# The genome of C57BL/6J “Eve”, the mother of the laboratory mouse genome reference strain

**DOI:** 10.1101/517466

**Authors:** Vishal Kumar Sarsani, Narayanan Raghupathy, Ian T. Fiddes, Joel Armstrong, Francoise Thibaud-Nissen, Oraya Zinder, Mohan Bolisetty, Kerstin Howe, Doug Hinerfeld, Xiaoan Ruan, Lucy Rowe, Mary Barter, Guruprasad Ananda, Benedict Paten, George M. Weinstock, Gary A. Churchill, Michael V. Wiles, Valerie A. Schneider, Anuj Srivastava, Laura G. Reinholdt

## Abstract

Isogenic laboratory mouse strains are used to enhance reproducibility as individuals within a strain are essentially genetically identical. For the most widely used isogenic strain, C57BL/6, there is also a wealth of genetic, phenotypic, and genomic data, including one of the highest quality reference genomes (GRCm38.p6). However, laboratory mouse strains are living reagents and hence genetic drift occurs and is an unavoidable source of accumulating genetic variability that can have an impact on reproducibility over time. Nearly 20 years after the first release of the mouse reference genome, individuals from the strain it represents (C57BL/6J) are at least 26 inbreeding generations removed from the individuals used to generate the mouse reference genome. Moreover, C57BL/6J is now maintained through the periodic reintroduction of mice from cryopreserved embryo stocks that are derived from a single breeder pair, aptly named C57BL/6J Adam and Eve. To more accurately represent the genome of today’s C57BL/6J mice, we have generated a *de novo* assembly of the C57BL/6J Eve genome (B6Eve) using high coverage, long-read sequencing, optical mapping, and short-read data. Using these data, we addressed recurring variants observed in previous mouse studies. We have also identified structural variations that impact coding sequences, closed gaps in the mouse reference assembly, some of which are in genes, and we have identified previously unannotated coding sequences through long read sequencing of cDNAs. This B6Eve assembly explains discrepant observations that have been associated with GRCm38-based analyses, and has provided data towards a reference genome that is more representative of the C57BL/6J mice that are in use today.

## Supplementary File 1 for "The genome of C57BL/6J “Eve”, the mother of the laboratory mouse genome reference strain" (part 1 of 81)

```
##fileformat=VCFv4.1
##FILTER=<ID=HARD_TO_VALIDATE,Description="MQ0 >= 4 && ((MQ0 / (1.0 * DP)) > 0.1)">
##FILTER=<ID=LowCoverage,Description="DP < 5">
##FILTER=<ID=LowQD,Description="QD < 1.5">
##FILTER=<ID=LowQual,Description="Low quality">
##FILTER=<ID=LowQual,Description="QUAL > 30.0 && QUAL < 50.0">
##FILTER=<ID=SnpCluster,Description="SNPs found in clusters">
##FILTER=<ID=StrandBias,Description="FS > 60.0">
##FILTER=<ID=VeryLowQual,Description="QUAL < 30.0">
##FORMAT=<ID=AD,Number=.,Type=Integer,Description="Allelic depths for the ref and alt alleles in the order listed">
##FORMAT=<ID=DP,Number=1,Type=Integer,Description="Approximate read depth (reads with MQ=255 or with bad mates are filtered)">
##FORMAT=<ID=GQ,Number=1,Type=Integer,Description="Genotype Quality">
##FORMAT=<ID=GT,Number=1,Type=String,Description="Genotype">
##FORMAT=<ID=PL,Number=G,Type=Integer,Description="Normalized, Phred-scaled likelihoods for genotypes as defined in the VCF specification">
##GATKCommandLine.HaplotypeCaller=<ID=HaplotypeCaller,Version=3.4-0-g7e26428,Date="Mon Aug 14 16:09:46 EDT 2017",Epoch=1502741386231,CommandLineOptions="analysis_type=HaplotypeCaller input_file=[ContigQuiverPilon_GAII_aln_GAII_realigned_dedup.bam] showFullBamList=false read_buffer_size=null phone_home=AWS gatk_key=null tag=NA read_filter=[] disable_read_filter=[] intervals=null excludeIntervals=null interval_set_rule=UNION interval_merging=ALL interval_padding=0 reference_sequence=/data/vks/B6Genome/Anuj_indexes/C57_quiv_pilon_eveonly.fa nonDeterministicRandomSeed=false disableDithering=false maxRuntime=-1 maxRuntimeUnits=MINUTES downsampling_type=BY_SAMPLE downsample_to_fraction=null downsample_to_coverage=500 baq=OFF baqGapOpenPenalty=40.0 refactor_NDN_cigar_string=false fix_misencoded_quality_scores=false allow_potentially_misencoded_quality_scores=false useOriginalQualities=false defaultBaseQualities=-1 performanceLog=null BQSR=null quantize_quals=0 disable_indel_quals=false emit_original_quals=false preserve_qscores_less_than=6 globalQScorePrior=-1.0 validation_strictness=SILENT remove_program_records=false keep_program_records=false sample_rename_mapping_file=null unsafe=null disable_auto_index_creation_and_locking_when_reading_rods=true no_cmdline_in_header=false sites_only=false never_trim_vcf_format_field=false bcf=false bam_compression=null simplifyBAM=false disable_bam_indexing=false generate_md5=false num_threads=1 num_cpu_threads_per_data_thread=12 num_io_threads=0 monitorThreadEfficiency=false num_bam_file_handles=null read_group_black_list=null pedigree=[] pedigreeString=[] pedigreeValidationType=STRICT allow_intervals_with_unindexed_bam=false generateShadowBCF=false variant_index_type=DYNAMIC_SEEK variant_index_parameter=-1 logging_level=INFO log_to_file=null help=false version=false out=/hpcdata/anuj/Projects/Investigator/Laura_reinholdt_new/B6_Assembly/B6DeletionAnalysis/QuiverPolished/Quiver_Eve_GAII_Pilon/ContigQuiverPilon_GAII_aln_GAII_variants_raw_eve.vcf likelihoodCalculationEngine=PairHMM heterogeneousKmerSizeResolution=COMBO_MIN dbsnp=(RodBinding name= source=UNBOUND) dontTrimActiveRegions=false maxDiscARExtension=25 maxGGAARExtension=300 paddingAroundIndels=150 paddingAroundSNPs=20 comp=[] annotation=[ClippingRankSumTest, DepthPerSampleHC] excludeAnnotation=[] debug=false useFilteredReadsForAnnotations=false emitRefConfidence=NONE bamOutput=null bamWriterType=CALLED_HAPLOTYPES disableOptimizations=false annotateNDA=false heterozygosity=0.001 indel_heterozygosity=1.25E-4 standard_min_confidence_threshold_for_calling=50.0 standard_min_confidence_threshold_for_emitting=30.0 max_alternate_alleles=6 input_prior=[] sample_ploidy=2 genotyping_mode=DISCOVERY alleles=(RodBinding name= source=UNBOUND) contamination_fraction_to_filter=0.0 contamination_fraction_per_sample_file=null p_nonref_model=null exactcallslog=null output_mode=EMIT_VARIANTS_ONLY allSitePLs=false gcpHMM=10 pair_hmm_implementation=VECTOR_LOGLESS_CACHING pair_hmm_sub_implementation=ENABLE_ALL always_load_vector_logless_PairHMM_lib=false phredScaledGlobalReadMismappingRate=45 noFpga=false sample_name=null kmerSize=[10, 25] dontIncreaseKmerSizesForCycles=false allowNonUniqueKmersInRef=false numPruningSamples=1 recoverDanglingHeads=false doNotRecoverDanglingBranches=false minDanglingBranchLength=4 consensus=false maxNumHaplotypesInPopulation=128 errorCorrectKmers=false minPruning=2 debugGraphTransformations=false allowCyclesInKmerGraphToGeneratePaths=false graphOutput=null kmerLengthForReadErrorCorrection=25 minObservationsForKmerToBeSolid=20 GVCFGQBands=[1, 2, 3, 4, 5, 6, 7, 8, 9, 10, 11, 12, 13, 14, 15, 16, 17, 18, 19, 20, 21, 22, 23, 24, 25, 26, 27, 28, 29, 30, 31, 32, 33, 34, 35, 36, 37, 38, 39, 40, 41, 42, 43, 44, 45, 46, 47, 48, 49, 50, 51, 52, 53, 54, 55, 56, 57, 58, 59, 60, 70, 80, 90, 99] indelSizeToEliminateInRefModel=10 min_base_quality_score=10 includeUmappedReads=false useAllelesTrigger=false doNotRunPhysicalPhasing=true keepRG=null justDetermineActiveRegions=false dontGenotype=false dontUseSoftClippedBases=true captureAssemblyFailureBAM=false errorCorrectReads=false pcr_indel_model=CONSERVATIVE maxReadsInRegionPerSample=10000 minReadsPerAlignmentStart=10 mergeVariantsViaLD=false activityProfileOut=null activeRegionOut=null activeRegionIn=null activeRegionExtension=null forceActive=false activeRegionMaxSize=null bandPassSigma=null maxProbPropagationDistance=50 activeProbabilityThreshold=0.002 min_mapping_quality_score=20 filter_reads_with_N_cigar=false filter_mismatching_base_and_quals=false filter_bases_not_stored=false">
##GATKCommandLine.VariantFiltration=<ID=VariantFiltration,Version=3.4-0-g7e26428,Date="Tue Aug 15 17:26:12 EDT 2017",Epoch=1502832372371,CommandLineOptions="analysis_type=VariantFiltration input_file=[] showFullBamList=false read_buffer_size=null phone_home=AWS gatk_key=null tag=NA read_filter=[] disable_read_filter=[] intervals=null excludeIntervals=null interval_set_rule=UNION interval_merging=ALL interval_padding=0 reference_sequence=/data/vks/B6Genome/Anuj_indexes/C57_quiv_pilon_eveonly.fa nonDeterministicRandomSeed=false disableDithering=false maxRuntime=-1 maxRuntimeUnits=MINUTES downsampling_type=BY_SAMPLE downsample_to_fraction=null downsample_to_coverage=1000 baq=OFF baqGapOpenPenalty=40.0 refactor_NDN_cigar_string=false fix_misencoded_quality_scores=false allow_potentially_misencoded_quality_scores=false useOriginalQualities=false defaultBaseQualities=-1 performanceLog=null BQSR=null quantize_quals=0 disable_indel_quals=false emit_original_quals=false preserve_qscores_less_than=6 globalQScorePrior=-1.0 validation_strictness=SILENT remove_program_records=false keep_program_records=false sample_rename_mapping_file=null unsafe=null disable_auto_index_creation_and_locking_when_reading_rods=false no_cmdline_in_header=false sites_only=false never_trim_vcf_format_field=false bcf=false bam_compression=null simplifyBAM=false disable_bam_indexing=false generate_md5=false num_threads=1 num_cpu_threads_per_data_thread=1 num_io_threads=0 monitorThreadEfficiency=false num_bam_file_handles=null read_group_black_list=null pedigree=[] pedigreeString=[] pedigreeValidationType=STRICT allow_intervals_with_unindexed_bam=false generateShadowBCF=false variant_index_type=DYNAMIC_SEEK variant_index_parameter=-1 logging_level=INFO log_to_file=null help=false version=false variant=(RodBinding name=variant source=ContigQuiverPilon_GAII_aln_GAII_variants_raw_eve.vcf) mask=(RodBinding name= source=UNBOUND) out=/hpcdata/anuj/Projects/Investigator/Laura_reinholdt_new/B6_Assembly/B6DeletionAnalysis/QuiverPolished/Quiver_Eve_GAII_Pilon/ContigQuiverPilon_GAII_aln_GAII_variants_filtered_eve.vcf filterExpression=[MQ0 >= 4 && ((MQ0 / (1.0 * DP)) > 0.1), DP < 5, QUAL < 30.0, QUAL > 30.0 && QUAL < 50.0, QD < 1.5, FS > 60.0] filterName=[HARD_TO_VALIDATE, LowCoverage, VeryLowQual, LowQual, LowQD, StrandBias] genotypeFilterExpression=[] genotypeFilterName=[] clusterSize=3 clusterWindowSize=10 maskExtension=0 maskName=Mask filterNotInMask=false missingValuesInExpressionsShouldEvaluateAsFailing=false invalidatePreviousFilters=false invert_filter_expression=false invert_genotype_filter_expression=false filter_reads_with_N_cigar=false filter_mismatching_base_and_quals=false filter_bases_not_stored=false">
##INFO=<ID=AC,Number=A,Type=Integer,Description="Allele count in genotypes, for each ALT allele, in the same order as listed">
##INFO=<ID=AF,Number=A,Type=Float,Description="Allele Frequency, for each ALT allele, in the same order as listed">
##INFO=<ID=AN,Number=1,Type=Integer,Description="Total number of alleles in called genotypes">
##INFO=<ID=BaseQRankSum,Number=1,Type=Float,Description="Z-score from Wilcoxon rank sum test of Alt Vs. Ref base qualities">
##INFO=<ID=ClippingRankSum,Number=1,Type=Float,Description="Z-score From Wilcoxon rank sum test of Alt vs. Ref number of hard clipped bases">
##INFO=<ID=DP,Number=1,Type=Integer,Description="Approximate read depth; some reads may have been filtered">
##INFO=<ID=DS,Number=0,Type=Flag,Description="Were any of the samples downsampled?">
##INFO=<ID=FS,Number=1,Type=Float,Description="Phred-scaled p-value using Fisher's exact test to detect strand bias">
##INFO=<ID=HaplotypeScore,Number=1,Type=Float,Description="Consistency of the site with at most two segregating haplotypes">
##INFO=<ID=InbreedingCoeff,Number=1,Type=Float,Description="Inbreeding coefficient as estimated from the genotype likelihoods per-sample when compared against the Hardy-Weinberg expectation">
##INFO=<ID=MLEAC,Number=A,Type=Integer,Description="Maximum likelihood expectation (MLE) for the allele counts (not necessarily the same as the AC), for each ALT allele, in the same order as listed">
##INFO=<ID=MLEAF,Number=A,Type=Float,Description="Maximum likelihood expectation (MLE) for the allele frequency (not necessarily the same as the AF), for each ALT allele, in the same order as listed">
##INFO=<ID=MQ,Number=1,Type=Float,Description="RMS Mapping Quality">
##INFO=<ID=MQRankSum,Number=1,Type=Float,Description="Z-score From Wilcoxon rank sum test of Alt vs. Ref read mapping qualities">
##INFO=<ID=QD,Number=1,Type=Float,Description="Variant Confidence/Quality by Depth">
##INFO=<ID=ReadPosRankSum,Number=1,Type=Float,Description="Z-score from Wilcoxon rank sum test of Alt vs. Ref read position bias">
##INFO=<ID=SOR,Number=1,Type=Float,Description="Symmetric Odds Ratio of 2x2 contingency table to detect strand bias">
##contig=<ID=HYBRID_SCAFFOLD_Super-Scaffold_1|quiver|pilon,length=2471936>
##contig=<ID=HYBRID_SCAFFOLD_Super-Scaffold_2|quiver|pilon,length=1781834>
##contig=<ID=HYBRID_SCAFFOLD_Super-Scaffold_4|quiver|pilon,length=3412672>
##contig=<ID=HYBRID_SCAFFOLD_Super-Scaffold_5|quiver|pilon,length=4212005>
##contig=<ID=HYBRID_SCAFFOLD_Super-Scaffold_8|quiver|pilon,length=3418776>
##contig=<ID=HYBRID_SCAFFOLD_Super-Scaffold_10|quiver|pilon,length=6717911>
##contig=<ID=HYBRID_SCAFFOLD_Super-Scaffold_12|quiver|pilon,length=1375582>
##contig=<ID=HYBRID_SCAFFOLD_Super-Scaffold_13|quiver|pilon,length=1236961>
##contig=<ID=HYBRID_SCAFFOLD_Super-Scaffold_15|quiver|pilon,length=5032164>
##contig=<ID=HYBRID_SCAFFOLD_Super-Scaffold_18|quiver|pilon,length=4737590>
##contig=<ID=HYBRID_SCAFFOLD_Super-Scaffold_23|quiver|pilon,length=2851370>
##contig=<ID=HYBRID_SCAFFOLD_Super-Scaffold_24|quiver|pilon,length=2980015>
##contig=<ID=HYBRID_SCAFFOLD_Super-Scaffold_25|quiver|pilon,length=349060>
##contig=<ID=HYBRID_SCAFFOLD_Super-Scaffold_26|quiver|pilon,length=2742641>
##contig=<ID=HYBRID_SCAFFOLD_Super-Scaffold_27|quiver|pilon,length=1664440>
##contig=<ID=NOT_SCAFFOLDED_NGS_utg4900|quiver|pilon,length=109622>
##contig=<ID=NOT_SCAFFOLDED_NGS_utg26664|quiver|pilon,length=40175>
##contig=<ID=NOT_SCAFFOLDED_NGS_utg29419|quiver|pilon,length=81261>
##contig=<ID=NOT_SCAFFOLDED_NGS_utg23057|quiver|pilon,length=21265>
##contig=<ID=NOT_SCAFFOLDED_NGS_utg4294|quiver|pilon,length=42509>
##contig=<ID=NOT_SCAFFOLDED_NGS_utg20510|quiver|pilon,length=212769>
##contig=<ID=NOT_SCAFFOLDED_NGS_utg9144|quiver|pilon,length=71970>
##contig=<ID=NOT_SCAFFOLDED_NGS_utg8416|quiver|pilon,length=25979>
##contig=<ID=NOT_SCAFFOLDED_NGS_utg18483|quiver|pilon,length=17389>
##contig=<ID=NOT_SCAFFOLDED_NGS_utg7926|quiver|pilon,length=97272>
##contig=<ID=NOT_SCAFFOLDED_NGS_utg7899|quiver|pilon,length=107530>
##contig=<ID=NOT_SCAFFOLDED_NGS_utg8537|quiver|pilon,length=76648>
##contig=<ID=NOT_SCAFFOLDED_NGS_utg7762|quiver|pilon,length=90325>
##contig=<ID=NOT_SCAFFOLDED_NGS_utg4914|quiver|pilon,length=18994>
##contig=<ID=NOT_SCAFFOLDED_NGS_utg22012|quiver|pilon,length=26306>
##contig=<ID=NOT_SCAFFOLDED_NGS_utg19486|quiver|pilon,length=134165>
##contig=<ID=NOT_SCAFFOLDED_NGS_utg3402|quiver|pilon,length=72483>
##contig=<ID=NOT_SCAFFOLDED_NGS_utg2962|quiver|pilon,length=126817>
##contig=<ID=NOT_SCAFFOLDED_NGS_utg1811|quiver|pilon,length=124293>
##contig=<ID=NOT_SCAFFOLDED_NGS_utg34374|quiver|pilon,length=99457>
##contig=<ID=NOT_SCAFFOLDED_NGS_utg26038|quiver|pilon,length=37013>
##contig=<ID=NOT_SCAFFOLDED_NGS_utg8540|quiver|pilon,length=62007>
##contig=<ID=NOT_SCAFFOLDED_NGS_utg7862|quiver|pilon,length=85007>
##contig=<ID=NOT_SCAFFOLDED_NGS_utg7073|quiver|pilon,length=41011>
##contig=<ID=NOT_SCAFFOLDED_NGS_utg629|quiver|pilon,length=205060>
##contig=<ID=NOT_SCAFFOLDED_NGS_utg9914|quiver|pilon,length=32947>
##contig=<ID=NOT_SCAFFOLDED_NGS_utg9320|quiver|pilon,length=60136>
##contig=<ID=NOT_SCAFFOLDED_NGS_utg7757|quiver|pilon,length=54303>
##contig=<ID=NOT_SCAFFOLDED_NGS_utg3341|quiver|pilon,length=103829>
##contig=<ID=NOT_SCAFFOLDED_NGS_utg821|quiver|pilon,length=58499>
##contig=<ID=NOT_SCAFFOLDED_NGS_utg1320|quiver|pilon,length=287922>
##contig=<ID=NOT_SCAFFOLDED_NGS_utg10460|quiver|pilon,length=28439>
##contig=<ID=NOT_SCAFFOLDED_NGS_utg9633|quiver|pilon,length=42664>
##contig=<ID=NOT_SCAFFOLDED_NGS_utg35026|quiver|pilon,length=28295>
##contig=<ID=NOT_SCAFFOLDED_NGS_utg7296|quiver|pilon,length=132129>
##contig=<ID=NOT_SCAFFOLDED_NGS_utg29868|quiver|pilon,length=17432>
##contig=<ID=NOT_SCAFFOLDED_NGS_utg25518|quiver|pilon,length=120683>
##contig=<ID=NOT_SCAFFOLDED_NGS_utg34591|quiver|pilon,length=66524>
##contig=<ID=NOT_SCAFFOLDED_NGS_utg8734|quiver|pilon,length=64224>
##contig=<ID=NOT_SCAFFOLDED_NGS_utg32622|quiver|pilon,length=17381>
##contig=<ID=NOT_SCAFFOLDED_NGS_utg5961|quiver|pilon,length=26499>
##contig=<ID=NOT_SCAFFOLDED_NGS_utg4943|quiver|pilon,length=125887>
##contig=<ID=NOT_SCAFFOLDED_NGS_utg18927|quiver|pilon,length=140290>
##contig=<ID=NOT_SCAFFOLDED_NGS_utg29740|quiver|pilon,length=101337>
##contig=<ID=NOT_SCAFFOLDED_NGS_utg10449|quiver|pilon,length=33371>
##contig=<ID=NOT_SCAFFOLDED_NGS_utg8323|quiver|pilon,length=92660>
##contig=<ID=NOT_SCAFFOLDED_NGS_utg8039|quiver|pilon,length=142669>
##contig=<ID=NOT_SCAFFOLDED_NGS_utg6588|quiver|pilon,length=18713>
##contig=<ID=NOT_SCAFFOLDED_NGS_utg6398|quiver|pilon,length=17051>
##contig=<ID=NOT_SCAFFOLDED_NGS_utg8797|quiver|pilon,length=77578>
##contig=<ID=NOT_SCAFFOLDED_NGS_utg23667|quiver|pilon,length=127873>
##contig=<ID=NOT_SCAFFOLDED_NGS_utg28091|quiver|pilon,length=18947>
##contig=<ID=NOT_SCAFFOLDED_NGS_utg9817|quiver|pilon,length=38420>
##contig=<ID=NOT_SCAFFOLDED_NGS_utg34107|quiver|pilon,length=32751>
##contig=<ID=NOT_SCAFFOLDED_NGS_utg30802|quiver|pilon,length=19514>
##contig=<ID=NOT_SCAFFOLDED_NGS_utg10914|quiver|pilon,length=17310>
##contig=<ID=NOT_SCAFFOLDED_NGS_utg28031|quiver|pilon,length=17193>
##contig=<ID=NOT_SCAFFOLDED_NGS_utg26888|quiver|pilon,length=19560>
##contig=<ID=NOT_SCAFFOLDED_NGS_utg28351|quiver|pilon,length=17147>
##contig=<ID=NOT_SCAFFOLDED_NGS_utg33728|quiver|pilon,length=18038>
##contig=<ID=NOT_SCAFFOLDED_NGS_utg28315|quiver|pilon,length=31259>
##contig=<ID=NOT_SCAFFOLDED_NGS_utg27519|quiver|pilon,length=21629>
##contig=<ID=NOT_SCAFFOLDED_NGS_utg144|quiver|pilon,length=100016>
##contig=<ID=NOT_SCAFFOLDED_NGS_utg7614|quiver|pilon,length=121619>
##contig=<ID=NOT_SCAFFOLDED_NGS_utg6144|quiver|pilon,length=173922>
##contig=<ID=NOT_SCAFFOLDED_NGS_utg5830|quiver|pilon,length=166060>
##contig=<ID=NOT_SCAFFOLDED_NGS_utg6753|quiver|pilon,length=112719>
##contig=<ID=NOT_SCAFFOLDED_NGS_utg4371|quiver|pilon,length=36509>
##contig=<ID=NOT_SCAFFOLDED_NGS_utg9570|quiver|pilon,length=33980>
##contig=<ID=NOT_SCAFFOLDED_NGS_utg8609|quiver|pilon,length=86472>
##contig=<ID=NOT_SCAFFOLDED_NGS_utg6955|quiver|pilon,length=157873>
##contig=<ID=NOT_SCAFFOLDED_NGS_utg8090|quiver|pilon,length=91465>
##contig=<ID=NOT_SCAFFOLDED_NGS_utg6922|quiver|pilon,length=32972>
##contig=<ID=NOT_SCAFFOLDED_NGS_utg9756|quiver|pilon,length=42048>
##contig=<ID=NOT_SCAFFOLDED_NGS_utg34715|quiver|pilon,length=18281>
##contig=<ID=NOT_SCAFFOLDED_NGS_utg19224|quiver|pilon,length=22574>
##contig=<ID=NOT_SCAFFOLDED_NGS_utg20117|quiver|pilon,length=20673>
##contig=<ID=NOT_SCAFFOLDED_NGS_utg5754|quiver|pilon,length=59345>
##contig=<ID=NOT_SCAFFOLDED_NGS_utg4979|quiver|pilon,length=21387>
##contig=<ID=NOT_SCAFFOLDED_NGS_utg10969|quiver|pilon,length=18052>
##contig=<ID=NOT_SCAFFOLDED_NGS_utg9208|quiver|pilon,length=31300>
##contig=<ID=NOT_SCAFFOLDED_NGS_utg32718|quiver|pilon,length=47529>
##contig=<ID=NOT_SCAFFOLDED_NGS_utg5420|quiver|pilon,length=234773>
##contig=<ID=NOT_SCAFFOLDED_NGS_utg5059|quiver|pilon,length=17063>
##contig=<ID=NOT_SCAFFOLDED_NGS_utg9376|quiver|pilon,length=58612>
##contig=<ID=NOT_SCAFFOLDED_NGS_utg4068|quiver|pilon,length=41289>
##contig=<ID=NOT_SCAFFOLDED_NGS_utg5650|quiver|pilon,length=137409>
##contig=<ID=NOT_SCAFFOLDED_NGS_utg6232|quiver|pilon,length=124627>
##contig=<ID=NOT_SCAFFOLDED_NGS_utg1171|quiver|pilon,length=53611>
##contig=<ID=NOT_SCAFFOLDED_NGS_utg34220|quiver|pilon,length=60987>
##contig=<ID=NOT_SCAFFOLDED_NGS_utg8957|quiver|pilon,length=77735>
##contig=<ID=NOT_SCAFFOLDED_NGS_utg17796|quiver|pilon,length=21258>
##contig=<ID=NOT_SCAFFOLDED_NGS_utg26156|quiver|pilon,length=20122>
##contig=<ID=NOT_SCAFFOLDED_NGS_utg4325|quiver|pilon,length=76398>
##contig=<ID=NOT_SCAFFOLDED_NGS_utg474|quiver|pilon,length=72101>
##contig=<ID=NOT_SCAFFOLDED_NGS_utg24294|quiver|pilon,length=18716>
##contig=<ID=NOT_SCAFFOLDED_NGS_utg5121|quiver|pilon,length=94794>
##contig=<ID=NOT_SCAFFOLDED_NGS_utg8618|quiver|pilon,length=79110>
##contig=<ID=NOT_SCAFFOLDED_NGS_utg32662|quiver|pilon,length=150274>
##contig=<ID=NOT_SCAFFOLDED_NGS_utg4704|quiver|pilon,length=97059>
##contig=<ID=NOT_SCAFFOLDED_NGS_utg181|quiver|pilon,length=156931>
##contig=<ID=NOT_SCAFFOLDED_NGS_utg26596|quiver|pilon,length=28517>
##contig=<ID=NOT_SCAFFOLDED_NGS_utg33852|quiver|pilon,length=22377>
##contig=<ID=NOT_SCAFFOLDED_NGS_utg20735|quiver|pilon,length=115454>
##contig=<ID=NOT_SCAFFOLDED_NGS_utg30598|quiver|pilon,length=32358>
##contig=<ID=NOT_SCAFFOLDED_NGS_utg23685|quiver|pilon,length=22033>
##contig=<ID=NOT_SCAFFOLDED_NGS_utg9765|quiver|pilon,length=38218>
##contig=<ID=NOT_SCAFFOLDED_NGS_utg9471|quiver|pilon,length=55284>
##contig=<ID=NOT_SCAFFOLDED_NGS_utg1509|quiver|pilon,length=55518>
##contig=<ID=NOT_SCAFFOLDED_NGS_utg4868|quiver|pilon,length=219722>
##contig=<ID=NOT_SCAFFOLDED_NGS_utg1565|quiver|pilon,length=101667>
##contig=<ID=NOT_SCAFFOLDED_NGS_utg23735|quiver|pilon,length=101693>
##contig=<ID=NOT_SCAFFOLDED_NGS_utg30170|quiver|pilon,length=24262>
##contig=<ID=NOT_SCAFFOLDED_NGS_utg18375|quiver|pilon,length=41701>
##contig=<ID=NOT_SCAFFOLDED_NGS_utg26377|quiver|pilon,length=27075>
##contig=<ID=NOT_SCAFFOLDED_NGS_utg31641|quiver|pilon,length=118821>
##contig=<ID=NOT_SCAFFOLDED_NGS_utg5843|quiver|pilon,length=122347>
##contig=<ID=NOT_SCAFFOLDED_NGS_utg4199|quiver|pilon,length=94981>
##contig=<ID=NOT_SCAFFOLDED_NGS_utg27303|quiver|pilon,length=23444>
##contig=<ID=NOT_SCAFFOLDED_NGS_utg7693|quiver|pilon,length=104256>
##contig=<ID=NOT_SCAFFOLDED_NGS_utg20886|quiver|pilon,length=84515>
##contig=<ID=NOT_SCAFFOLDED_NGS_utg6979|quiver|pilon,length=112180>
##contig=<ID=NOT_SCAFFOLDED_NGS_utg2413|quiver|pilon,length=137853>
##contig=<ID=NOT_SCAFFOLDED_NGS_utg5303|quiver|pilon,length=22309>
##contig=<ID=NOT_SCAFFOLDED_NGS_utg10418|quiver|pilon,length=33610>
##contig=<ID=NOT_SCAFFOLDED_NGS_utg21834|quiver|pilon,length=18066>
##contig=<ID=NOT_SCAFFOLDED_NGS_utg33841|quiver|pilon,length=20098>
##contig=<ID=NOT_SCAFFOLDED_NGS_utg33292|quiver|pilon,length=17855>
##contig=<ID=NOT_SCAFFOLDED_NGS_utg3424|quiver|pilon,length=113493>
##contig=<ID=NOT_SCAFFOLDED_NGS_utg2797|quiver|pilon,length=84288>
##contig=<ID=NOT_SCAFFOLDED_NGS_utg6939|quiver|pilon,length=27424>
##contig=<ID=NOT_SCAFFOLDED_NGS_utg2411|quiver|pilon,length=102834>
##contig=<ID=NOT_SCAFFOLDED_NGS_utg21031|quiver|pilon,length=61956>
##contig=<ID=NOT_SCAFFOLDED_NGS_utg26567|quiver|pilon,length=20518>
##contig=<ID=NOT_SCAFFOLDED_NGS_utg6861|quiver|pilon,length=185795>
##contig=<ID=NOT_SCAFFOLDED_NGS_utg35|quiver|pilon,length=63278>
##contig=<ID=NOT_SCAFFOLDED_NGS_utg32286|quiver|pilon,length=22687>
##contig=<ID=NOT_SCAFFOLDED_NGS_utg5932|quiver|pilon,length=128964>
##contig=<ID=NOT_SCAFFOLDED_NGS_utg7792|quiver|pilon,length=30301>
##contig=<ID=NOT_SCAFFOLDED_NGS_utg21559|quiver|pilon,length=19172>
##contig=<ID=NOT_SCAFFOLDED_NGS_utg26420|quiver|pilon,length=24172>
##contig=<ID=NOT_SCAFFOLDED_NGS_utg1789|quiver|pilon,length=55837>
##contig=<ID=NOT_SCAFFOLDED_NGS_utg561|quiver|pilon,length=73514>
##contig=<ID=NOT_SCAFFOLDED_NGS_utg22324|quiver|pilon,length=141073>
##contig=<ID=NOT_SCAFFOLDED_NGS_utg30784|quiver|pilon,length=99768>
##contig=<ID=NOT_SCAFFOLDED_NGS_utg29757|quiver|pilon,length=149140>
##contig=<ID=NOT_SCAFFOLDED_NGS_utg29539|quiver|pilon,length=21381>
##contig=<ID=NOT_SCAFFOLDED_NGS_utg35522|quiver|pilon,length=20218>
##contig=<ID=NOT_SCAFFOLDED_NGS_utg8584|quiver|pilon,length=67987>
##contig=<ID=NOT_SCAFFOLDED_NGS_utg33462|quiver|pilon,length=19244>
##contig=<ID=NOT_SCAFFOLDED_NGS_utg25331|quiver|pilon,length=21837>
##contig=<ID=NOT_SCAFFOLDED_NGS_utg10804|quiver|pilon,length=24990>
##contig=<ID=NOT_SCAFFOLDED_NGS_utg26822|quiver|pilon,length=83008>
##contig=<ID=NOT_SCAFFOLDED_NGS_utg3560|quiver|pilon,length=132306>
##contig=<ID=NOT_SCAFFOLDED_NGS_utg32448|quiver|pilon,length=209100>
##contig=<ID=NOT_SCAFFOLDED_NGS_utg23540|quiver|pilon,length=48221>
##contig=<ID=NOT_SCAFFOLDED_NGS_utg27144|quiver|pilon,length=35090>
##contig=<ID=NOT_SCAFFOLDED_NGS_utg1017|quiver|pilon,length=110275>
##contig=<ID=NOT_SCAFFOLDED_NGS_utg24644|quiver|pilon,length=19415>
##contig=<ID=NOT_SCAFFOLDED_NGS_utg29625|quiver|pilon,length=19361>
##contig=<ID=NOT_SCAFFOLDED_NGS_utg4890|quiver|pilon,length=178601>
##contig=<ID=NOT_SCAFFOLDED_NGS_utg20139|quiver|pilon,length=37799>
##contig=<ID=NOT_SCAFFOLDED_NGS_utg6710|quiver|pilon,length=116886>
##contig=<ID=NOT_SCAFFOLDED_NGS_utg27498|quiver|pilon,length=19576>
##contig=<ID=NOT_SCAFFOLDED_NGS_utg8620|quiver|pilon,length=83081>
##contig=<ID=NOT_SCAFFOLDED_NGS_utg7844|quiver|pilon,length=77157>
##contig=<ID=NOT_SCAFFOLDED_NGS_utg20414|quiver|pilon,length=82888>
##contig=<ID=NOT_SCAFFOLDED_NGS_utg7422|quiver|pilon,length=69256>
##contig=<ID=NOT_SCAFFOLDED_NGS_utg18056|quiver|pilon,length=55856>
##contig=<ID=NOT_SCAFFOLDED_NGS_utg29898|quiver|pilon,length=71877>
##contig=<ID=NOT_SCAFFOLDED_NGS_utg8556|quiver|pilon,length=25464>
##contig=<ID=NOT_SCAFFOLDED_NGS_utg10522|quiver|pilon,length=21611>
##contig=<ID=NOT_SCAFFOLDED_NGS_utg23051|quiver|pilon,length=34636>
##contig=<ID=NOT_SCAFFOLDED_NGS_utg34798|quiver|pilon,length=37620>
##contig=<ID=NOT_SCAFFOLDED_NGS_utg9334|quiver|pilon,length=54886>
##contig=<ID=NOT_SCAFFOLDED_NGS_utg10810|quiver|pilon,length=20646>
##contig=<ID=NOT_SCAFFOLDED_NGS_utg23625|quiver|pilon,length=36598>
##contig=<ID=NOT_SCAFFOLDED_NGS_utg8484|quiver|pilon,length=65513>
##contig=<ID=NOT_SCAFFOLDED_NGS_utg7496|quiver|pilon,length=166614>
##contig=<ID=NOT_SCAFFOLDED_NGS_utg18256|quiver|pilon,length=11586>
##contig=<ID=NOT_SCAFFOLDED_NGS_utg29623|quiver|pilon,length=53990>
##contig=<ID=NOT_SCAFFOLDED_NGS_utg1524|quiver|pilon,length=22831>
##contig=<ID=HYBRID_SCAFFOLD_Super-Scaffold_1989|quiver|pilon,length=445741>
##contig=<ID=HYBRID_SCAFFOLD_Super-Scaffold_1990|quiver|pilon,length=541303>
##contig=<ID=HYBRID_SCAFFOLD_Super-Scaffold_1991|quiver|pilon,length=1430578>
##contig=<ID=HYBRID_SCAFFOLD_Super-Scaffold_1995|quiver|pilon,length=1662703>
##contig=<ID=HYBRID_SCAFFOLD_Super-Scaffold_1998|quiver|pilon,length=1438204>
##contig=<ID=HYBRID_SCAFFOLD_Super-Scaffold_2002|quiver|pilon,length=1487334>
##contig=<ID=HYBRID_SCAFFOLD_Super-Scaffold_2007|quiver|pilon,length=316969>
##contig=<ID=HYBRID_SCAFFOLD_Super-Scaffold_2008|quiver|pilon,length=2144338>
##contig=<ID=HYBRID_SCAFFOLD_Super-Scaffold_2011|quiver|pilon,length=1285220>
##contig=<ID=HYBRID_SCAFFOLD_Super-Scaffold_2013|quiver|pilon,length=482796>
##contig=<ID=HYBRID_SCAFFOLD_Super-Scaffold_2014|quiver|pilon,length=839051>
##contig=<ID=HYBRID_SCAFFOLD_Super-Scaffold_2015|quiver|pilon,length=3404775>
##contig=<ID=HYBRID_SCAFFOLD_Super-Scaffold_2016|quiver|pilon,length=622697>
##contig=<ID=HYBRID_SCAFFOLD_Super-Scaffold_2018|quiver|pilon,length=769481>
##contig=<ID=HYBRID_SCAFFOLD_Super-Scaffold_2028|quiver|pilon,length=552029>
##contig=<ID=NOT_SCAFFOLDED_NGS_utg22032|quiver|pilon,length=17821>
##contig=<ID=NOT_SCAFFOLDED_NGS_utg27492|quiver|pilon,length=18931>
##contig=<ID=NOT_SCAFFOLDED_NGS_utg27651|quiver|pilon,length=25681>
##contig=<ID=NOT_SCAFFOLDED_NGS_utg33662|quiver|pilon,length=22112>
##contig=<ID=NOT_SCAFFOLDED_NGS_utg34702|quiver|pilon,length=18405>
##contig=<ID=NOT_SCAFFOLDED_NGS_utg4905|quiver|pilon,length=22908>
##contig=<ID=NOT_SCAFFOLDED_NGS_utg18878|quiver|pilon,length=71025>
##contig=<ID=NOT_SCAFFOLDED_NGS_utg8608|quiver|pilon,length=80736>
##contig=<ID=NOT_SCAFFOLDED_NGS_utg2809|quiver|pilon,length=92971>
##contig=<ID=NOT_SCAFFOLDED_NGS_utg29384|quiver|pilon,length=19956>
##contig=<ID=NOT_SCAFFOLDED_NGS_utg27895|quiver|pilon,length=17716>
##contig=<ID=NOT_SCAFFOLDED_NGS_utg8586|quiver|pilon,length=18494>
##contig=<ID=NOT_SCAFFOLDED_NGS_utg6676|quiver|pilon,length=28743>
##contig=<ID=NOT_SCAFFOLDED_NGS_utg4089|quiver|pilon,length=98606>
##contig=<ID=NOT_SCAFFOLDED_NGS_utg24242|quiver|pilon,length=18120>
##contig=<ID=NOT_SCAFFOLDED_NGS_utg4878|quiver|pilon,length=19069>
##contig=<ID=NOT_SCAFFOLDED_NGS_utg6927|quiver|pilon,length=103135>
##contig=<ID=NOT_SCAFFOLDED_NGS_utg23448|quiver|pilon,length=17906>
##contig=<ID=NOT_SCAFFOLDED_NGS_utg11035|quiver|pilon,length=17925>
##contig=<ID=NOT_SCAFFOLDED_NGS_utg22594|quiver|pilon,length=18383>
##contig=<ID=NOT_SCAFFOLDED_NGS_utg1652|quiver|pilon,length=51398>
##contig=<ID=NOT_SCAFFOLDED_NGS_utg4445|quiver|pilon,length=84050>
##contig=<ID=NOT_SCAFFOLDED_NGS_utg9932|quiver|pilon,length=47132>
##contig=<ID=NOT_SCAFFOLDED_NGS_utg18757|quiver|pilon,length=18726>
##contig=<ID=NOT_SCAFFOLDED_NGS_utg21408|quiver|pilon,length=18803>
##contig=<ID=NOT_SCAFFOLDED_NGS_utg28419|quiver|pilon,length=29250>
##contig=<ID=NOT_SCAFFOLDED_NGS_utg4418|quiver|pilon,length=32221>
##contig=<ID=NOT_SCAFFOLDED_NGS_utg3772|quiver|pilon,length=29801>
##contig=<ID=NOT_SCAFFOLDED_NGS_utg9016|quiver|pilon,length=65823>
##contig=<ID=NOT_SCAFFOLDED_NGS_utg1081|quiver|pilon,length=133343>
##contig=<ID=NOT_SCAFFOLDED_NGS_utg4237|quiver|pilon,length=60609>
##contig=<ID=NOT_SCAFFOLDED_NGS_utg11930|quiver|pilon,length=18673>
##contig=<ID=NOT_SCAFFOLDED_NGS_utg20318|quiver|pilon,length=150808>
##contig=<ID=NOT_SCAFFOLDED_NGS_utg10117|quiver|pilon,length=20825>
##contig=<ID=NOT_SCAFFOLDED_NGS_utg24182|quiver|pilon,length=26444>
##contig=<ID=NOT_SCAFFOLDED_NGS_utg33097|quiver|pilon,length=19972>
##contig=<ID=NOT_SCAFFOLDED_NGS_utg9233|quiver|pilon,length=47732>
##contig=<ID=NOT_SCAFFOLDED_NGS_utg33928|quiver|pilon,length=31385>
##contig=<ID=NOT_SCAFFOLDED_NGS_utg21536|quiver|pilon,length=25793>
##contig=<ID=NOT_SCAFFOLDED_NGS_utg10133|quiver|pilon,length=47760>
##contig=<ID=NOT_SCAFFOLDED_NGS_utg32986|quiver|pilon,length=57969>
##contig=<ID=NOT_SCAFFOLDED_NGS_utg22287|quiver|pilon,length=88629>
##contig=<ID=NOT_SCAFFOLDED_NGS_utg2470|quiver|pilon,length=59568>
##contig=<ID=NOT_SCAFFOLDED_NGS_utg9584|quiver|pilon,length=31782>
##contig=<ID=NOT_SCAFFOLDED_NGS_utg23839|quiver|pilon,length=172494>
##contig=<ID=NOT_SCAFFOLDED_NGS_utg33502|quiver|pilon,length=25221>
##contig=<ID=NOT_SCAFFOLDED_NGS_utg4776|quiver|pilon,length=226392>
##contig=<ID=NOT_SCAFFOLDED_NGS_utg7147|quiver|pilon,length=48298>
##contig=<ID=NOT_SCAFFOLDED_NGS_utg10708|quiver|pilon,length=22529>
##contig=<ID=NOT_SCAFFOLDED_NGS_utg28563|quiver|pilon,length=127282>
##contig=<ID=NOT_SCAFFOLDED_NGS_utg8162|quiver|pilon,length=90717>
##contig=<ID=NOT_SCAFFOLDED_NGS_utg25087|quiver|pilon,length=97941>
##contig=<ID=NOT_SCAFFOLDED_NGS_utg26413|quiver|pilon,length=18802>
##contig=<ID=NOT_SCAFFOLDED_NGS_utg29769|quiver|pilon,length=22738>
##contig=<ID=NOT_SCAFFOLDED_NGS_utg32599|quiver|pilon,length=165094>
##contig=<ID=NOT_SCAFFOLDED_NGS_utg33236|quiver|pilon,length=115222>
##contig=<ID=NOT_SCAFFOLDED_NGS_utg2881|quiver|pilon,length=143226>
##contig=<ID=NOT_SCAFFOLDED_NGS_utg18762|quiver|pilon,length=17280>
##contig=<ID=NOT_SCAFFOLDED_NGS_utg9677|quiver|pilon,length=56939>
##contig=<ID=NOT_SCAFFOLDED_NGS_utg19808|quiver|pilon,length=22173>
##contig=<ID=NOT_SCAFFOLDED_NGS_utg35126|quiver|pilon,length=18924>
##contig=<ID=NOT_SCAFFOLDED_NGS_utg20905|quiver|pilon,length=41111>
##contig=<ID=NOT_SCAFFOLDED_NGS_utg9909|quiver|pilon,length=31829>
##contig=<ID=NOT_SCAFFOLDED_NGS_utg964|quiver|pilon,length=25334>
##contig=<ID=NOT_SCAFFOLDED_NGS_utg4757|quiver|pilon,length=30973>
##contig=<ID=NOT_SCAFFOLDED_NGS_utg28873|quiver|pilon,length=118145>
##contig=<ID=NOT_SCAFFOLDED_NGS_utg27834|quiver|pilon,length=178970>
##contig=<ID=NOT_SCAFFOLDED_NGS_utg6419|quiver|pilon,length=172987>
##contig=<ID=NOT_SCAFFOLDED_NGS_utg33134|quiver|pilon,length=17356>
##contig=<ID=NOT_SCAFFOLDED_NGS_utg6373|quiver|pilon,length=171244>
##contig=<ID=NOT_SCAFFOLDED_NGS_utg2278|quiver|pilon,length=22582>
##contig=<ID=NOT_SCAFFOLDED_NGS_utg4553|quiver|pilon,length=160500>
##contig=<ID=NOT_SCAFFOLDED_NGS_utg7229|quiver|pilon,length=66488>
##contig=<ID=NOT_SCAFFOLDED_NGS_utg17614|quiver|pilon,length=104097>
##contig=<ID=NOT_SCAFFOLDED_NGS_utg2576|quiver|pilon,length=74586>
##contig=<ID=NOT_SCAFFOLDED_NGS_utg7994|quiver|pilon,length=71226>
##contig=<ID=NOT_SCAFFOLDED_NGS_utg5739|quiver|pilon,length=91555>
##contig=<ID=NOT_SCAFFOLDED_NGS_utg8728|quiver|pilon,length=71559>
##contig=<ID=NOT_SCAFFOLDED_NGS_utg30810|quiver|pilon,length=21968>
##contig=<ID=NOT_SCAFFOLDED_NGS_utg5477|quiver|pilon,length=152510>
##contig=<ID=NOT_SCAFFOLDED_NGS_utg7753|quiver|pilon,length=110610>
##contig=<ID=NOT_SCAFFOLDED_NGS_utg3697|quiver|pilon,length=28131>
##contig=<ID=NOT_SCAFFOLDED_NGS_utg8516|quiver|pilon,length=25929>
##contig=<ID=NOT_SCAFFOLDED_NGS_utg29603|quiver|pilon,length=23881>
##contig=<ID=NOT_SCAFFOLDED_NGS_utg30097|quiver|pilon,length=20956>
##contig=<ID=NOT_SCAFFOLDED_NGS_utg415|quiver|pilon,length=153466>
##contig=<ID=NOT_SCAFFOLDED_NGS_utg944|quiver|pilon,length=72177>
##contig=<ID=NOT_SCAFFOLDED_NGS_utg18638|quiver|pilon,length=18401>
##contig=<ID=NOT_SCAFFOLDED_NGS_utg18281|quiver|pilon,length=20600>
##contig=<ID=NOT_SCAFFOLDED_NGS_utg9770|quiver|pilon,length=35115>
##contig=<ID=NOT_SCAFFOLDED_NGS_utg7369|quiver|pilon,length=132029>
##contig=<ID=NOT_SCAFFOLDED_NGS_utg6787|quiver|pilon,length=64259>
##contig=<ID=NOT_SCAFFOLDED_NGS_utg29150|quiver|pilon,length=17922>
##contig=<ID=NOT_SCAFFOLDED_NGS_utg7387|quiver|pilon,length=124897>
##contig=<ID=NOT_SCAFFOLDED_NGS_utg3118|quiver|pilon,length=123040>
##contig=<ID=NOT_SCAFFOLDED_NGS_utg5852|quiver|pilon,length=104667>
##contig=<ID=NOT_SCAFFOLDED_NGS_utg7216|quiver|pilon,length=19875>
##contig=<ID=NOT_SCAFFOLDED_NGS_utg9916|quiver|pilon,length=20648>
##contig=<ID=NOT_SCAFFOLDED_NGS_utg1508|quiver|pilon,length=56653>
##contig=<ID=NOT_SCAFFOLDED_NGS_utg9306|quiver|pilon,length=57692>
##contig=<ID=NOT_SCAFFOLDED_NGS_utg6831|quiver|pilon,length=135457>
##contig=<ID=NOT_SCAFFOLDED_NGS_utg8920|quiver|pilon,length=54368>
##contig=<ID=NOT_SCAFFOLDED_NGS_utg7748|quiver|pilon,length=96688>
##contig=<ID=NOT_SCAFFOLDED_NGS_utg7364|quiver|pilon,length=56311>
##contig=<ID=NOT_SCAFFOLDED_NGS_utg2049|quiver|pilon,length=54695>
##contig=<ID=NOT_SCAFFOLDED_NGS_utg1697|quiver|pilon,length=66149>
##contig=<ID=NOT_SCAFFOLDED_NGS_utg25383|quiver|pilon,length=33892>
##contig=<ID=NOT_SCAFFOLDED_NGS_utg428|quiver|pilon,length=134047>
##contig=<ID=NOT_SCAFFOLDED_NGS_utg27856|quiver|pilon,length=90922>
##contig=<ID=NOT_SCAFFOLDED_NGS_utg23458|quiver|pilon,length=60560>
##contig=<ID=NOT_SCAFFOLDED_NGS_utg30546|quiver|pilon,length=29757>
##contig=<ID=NOT_SCAFFOLDED_NGS_utg7984|quiver|pilon,length=91478>
##contig=<ID=NOT_SCAFFOLDED_NGS_utg20573|quiver|pilon,length=30421>
##contig=<ID=NOT_SCAFFOLDED_NGS_utg796|quiver|pilon,length=152895>
##contig=<ID=NOT_SCAFFOLDED_NGS_utg20893|quiver|pilon,length=19750>
##contig=<ID=NOT_SCAFFOLDED_NGS_utg5657|quiver|pilon,length=151754>
##contig=<ID=NOT_SCAFFOLDED_NGS_utg1396|quiver|pilon,length=151870>
##contig=<ID=NOT_SCAFFOLDED_NGS_utg8975|quiver|pilon,length=70073>
##contig=<ID=NOT_SCAFFOLDED_NGS_utg28910|quiver|pilon,length=41436>
##contig=<ID=NOT_SCAFFOLDED_NGS_utg6401|quiver|pilon,length=58791>
##contig=<ID=NOT_SCAFFOLDED_NGS_utg9669|quiver|pilon,length=35292>
##contig=<ID=NOT_SCAFFOLDED_NGS_utg11199|quiver|pilon,length=20283>
##contig=<ID=NOT_SCAFFOLDED_NGS_utg23865|quiver|pilon,length=20444>
##contig=<ID=NOT_SCAFFOLDED_NGS_utg28463|quiver|pilon,length=25225>
##contig=<ID=NOT_SCAFFOLDED_NGS_utg9253|quiver|pilon,length=69450>
##contig=<ID=NOT_SCAFFOLDED_NGS_utg32852|quiver|pilon,length=21960>
##contig=<ID=NOT_SCAFFOLDED_NGS_utg19604|quiver|pilon,length=55700>
##contig=<ID=NOT_SCAFFOLDED_NGS_utg30128|quiver|pilon,length=39476>
##contig=<ID=NOT_SCAFFOLDED_NGS_utg7423|quiver|pilon,length=138718>
##contig=<ID=NOT_SCAFFOLDED_NGS_utg6383|quiver|pilon,length=87306>
##contig=<ID=NOT_SCAFFOLDED_NGS_utg8031|quiver|pilon,length=119402>
##contig=<ID=NOT_SCAFFOLDED_NGS_utg7332|quiver|pilon,length=32500>
##contig=<ID=NOT_SCAFFOLDED_NGS_utg8347|quiver|pilon,length=91513>
##contig=<ID=NOT_SCAFFOLDED_NGS_utg30119|quiver|pilon,length=184639>
##contig=<ID=NOT_SCAFFOLDED_NGS_utg5021|quiver|pilon,length=23061>
##contig=<ID=NOT_SCAFFOLDED_NGS_utg10735|quiver|pilon,length=17756>
##contig=<ID=NOT_SCAFFOLDED_NGS_utg17665|quiver|pilon,length=219946>
##contig=<ID=NOT_SCAFFOLDED_NGS_utg28524|quiver|pilon,length=18567>
##contig=<ID=NOT_SCAFFOLDED_NGS_utg10031|quiver|pilon,length=17148>
##contig=<ID=NOT_SCAFFOLDED_NGS_utg2928|quiver|pilon,length=26881>
##contig=<ID=NOT_SCAFFOLDED_NGS_utg8068|quiver|pilon,length=18210>
##contig=<ID=NOT_SCAFFOLDED_NGS_utg8757|quiver|pilon,length=65772>
##contig=<ID=NOT_SCAFFOLDED_NGS_utg621|quiver|pilon,length=20824>
##contig=<ID=NOT_SCAFFOLDED_NGS_utg9838|quiver|pilon,length=47302>
##contig=<ID=NOT_SCAFFOLDED_NGS_utg4296|quiver|pilon,length=40434>
##contig=<ID=NOT_SCAFFOLDED_NGS_utg30406|quiver|pilon,length=21046>
##contig=<ID=NOT_SCAFFOLDED_NGS_utg5258|quiver|pilon,length=38383>
##contig=<ID=NOT_SCAFFOLDED_NGS_utg20977|quiver|pilon,length=25595>
##contig=<ID=NOT_SCAFFOLDED_NGS_utg21806|quiver|pilon,length=19006>
##contig=<ID=NOT_SCAFFOLDED_NGS_utg8848|quiver|pilon,length=53440>
##contig=<ID=NOT_SCAFFOLDED_NGS_utg11263|quiver|pilon,length=20242>
##contig=<ID=NOT_SCAFFOLDED_NGS_utg7557|quiver|pilon,length=101164>
##contig=<ID=NOT_SCAFFOLDED_NGS_utg35017|quiver|pilon,length=17496>
##contig=<ID=NOT_SCAFFOLDED_NGS_utg10024|quiver|pilon,length=25349>
##contig=<ID=NOT_SCAFFOLDED_NGS_utg26348|quiver|pilon,length=22848>
##contig=<ID=NOT_SCAFFOLDED_NGS_utg4342|quiver|pilon,length=320987>
##contig=<ID=NOT_SCAFFOLDED_NGS_utg20483|quiver|pilon,length=65807>
##contig=<ID=NOT_SCAFFOLDED_NGS_utg5973|quiver|pilon,length=154556>
##contig=<ID=NOT_SCAFFOLDED_NGS_utg2467|quiver|pilon,length=114339>
##contig=<ID=NOT_SCAFFOLDED_NGS_utg967|quiver|pilon,length=30715>
##contig=<ID=NOT_SCAFFOLDED_NGS_utg7486|quiver|pilon,length=89515>
##contig=<ID=NOT_SCAFFOLDED_NGS_utg6696|quiver|pilon,length=46257>
##contig=<ID=NOT_SCAFFOLDED_NGS_utg5665|quiver|pilon,length=192375>
##contig=<ID=NOT_SCAFFOLDED_NGS_utg28077|quiver|pilon,length=18514>
##contig=<ID=NOT_SCAFFOLDED_NGS_utg9921|quiver|pilon,length=27483>
##contig=<ID=HYBRID_SCAFFOLD_Super-Scaffold_2030|quiver|pilon,length=1659368>
##contig=<ID=HYBRID_SCAFFOLD_Super-Scaffold_2031|quiver|pilon,length=850743>
##contig=<ID=HYBRID_SCAFFOLD_Super-Scaffold_2035|quiver|pilon,length=561460>
##contig=<ID=HYBRID_SCAFFOLD_Super-Scaffold_2043|quiver|pilon,length=464164>
##contig=<ID=HYBRID_SCAFFOLD_Super-Scaffold_2045|quiver|pilon,length=457092>
##contig=<ID=HYBRID_SCAFFOLD_Super-Scaffold_2048|quiver|pilon,length=408827>
##contig=<ID=HYBRID_SCAFFOLD_Super-Scaffold_2049|quiver|pilon,length=826726>
##contig=<ID=HYBRID_SCAFFOLD_Super-Scaffold_2050|quiver|pilon,length=940858>
##contig=<ID=HYBRID_SCAFFOLD_Super-Scaffold_2057|quiver|pilon,length=1431707>
##contig=<ID=HYBRID_SCAFFOLD_Super-Scaffold_2058|quiver|pilon,length=530531>
##contig=<ID=HYBRID_SCAFFOLD_Super-Scaffold_2059|quiver|pilon,length=2016141>
##contig=<ID=HYBRID_SCAFFOLD_Super-Scaffold_2060|quiver|pilon,length=533681>
##contig=<ID=HYBRID_SCAFFOLD_Super-Scaffold_2061|quiver|pilon,length=574781>
##contig=<ID=HYBRID_SCAFFOLD_Super-Scaffold_2062|quiver|pilon,length=588915>
##contig=<ID=HYBRID_SCAFFOLD_Super-Scaffold_2065|quiver|pilon,length=1527337>
##contig=<ID=NOT_SCAFFOLDED_NGS_utg516|quiver|pilon,length=66104>
##contig=<ID=NOT_SCAFFOLDED_NGS_utg575|quiver|pilon,length=27118>
##contig=<ID=NOT_SCAFFOLDED_NGS_utg26844|quiver|pilon,length=21558>
##contig=<ID=NOT_SCAFFOLDED_NGS_utg25795|quiver|pilon,length=187111>
##contig=<ID=NOT_SCAFFOLDED_NGS_utg25071|quiver|pilon,length=19209>
##contig=<ID=NOT_SCAFFOLDED_NGS_utg7814|quiver|pilon,length=137006>
##contig=<ID=NOT_SCAFFOLDED_NGS_utg10018|quiver|pilon,length=48052>
##contig=<ID=NOT_SCAFFOLDED_NGS_utg9611|quiver|pilon,length=56079>
##contig=<ID=NOT_SCAFFOLDED_NGS_utg33592|quiver|pilon,length=23148>
##contig=<ID=NOT_SCAFFOLDED_NGS_utg32481|quiver|pilon,length=23327>
##contig=<ID=NOT_SCAFFOLDED_NGS_utg9847|quiver|pilon,length=50115>
##contig=<ID=NOT_SCAFFOLDED_NGS_utg21238|quiver|pilon,length=22479>
##contig=<ID=NOT_SCAFFOLDED_NGS_utg8174|quiver|pilon,length=76347>
##contig=<ID=NOT_SCAFFOLDED_NGS_utg9070|quiver|pilon,length=64156>
##contig=<ID=NOT_SCAFFOLDED_NGS_utg7263|quiver|pilon,length=112985>
##contig=<ID=NOT_SCAFFOLDED_NGS_utg6986|quiver|pilon,length=156371>
##contig=<ID=NOT_SCAFFOLDED_NGS_utg4479|quiver|pilon,length=48474>
##contig=<ID=NOT_SCAFFOLDED_NGS_utg6932|quiver|pilon,length=90218>
##contig=<ID=NOT_SCAFFOLDED_NGS_utg33759|quiver|pilon,length=18634>
##contig=<ID=NOT_SCAFFOLDED_NGS_utg9314|quiver|pilon,length=29092>
##contig=<ID=NOT_SCAFFOLDED_NGS_utg22192|quiver|pilon,length=20561>
##contig=<ID=NOT_SCAFFOLDED_NGS_utg11303|quiver|pilon,length=23261>
##contig=<ID=NOT_SCAFFOLDED_NGS_utg9739|quiver|pilon,length=47273>
##contig=<ID=NOT_SCAFFOLDED_NGS_utg5586|quiver|pilon,length=191828>
##contig=<ID=NOT_SCAFFOLDED_NGS_utg31285|quiver|pilon,length=31146>
##contig=<ID=NOT_SCAFFOLDED_NGS_utg31516|quiver|pilon,length=21514>
##contig=<ID=NOT_SCAFFOLDED_NGS_utg1543|quiver|pilon,length=108153>
##contig=<ID=NOT_SCAFFOLDED_NGS_utg31988|quiver|pilon,length=138258>
##contig=<ID=NOT_SCAFFOLDED_NGS_utg33800|quiver|pilon,length=22014>
##contig=<ID=NOT_SCAFFOLDED_NGS_utg29195_2|quiver|pilon,length=88610>
##contig=<ID=NOT_SCAFFOLDED_NGS_utg25166|quiver|pilon,length=21237>
##contig=<ID=NOT_SCAFFOLDED_NGS_utg6868|quiver|pilon,length=59282>
##contig=<ID=NOT_SCAFFOLDED_NGS_utg4658|quiver|pilon,length=21697>
##contig=<ID=NOT_SCAFFOLDED_NGS_utg21514|quiver|pilon,length=21904>
##contig=<ID=NOT_SCAFFOLDED_NGS_utg586|quiver|pilon,length=22395>
##contig=<ID=NOT_SCAFFOLDED_NGS_utg7804|quiver|pilon,length=84099>
##contig=<ID=NOT_SCAFFOLDED_NGS_utg21407|quiver|pilon,length=67993>
##contig=<ID=NOT_SCAFFOLDED_NGS_utg1926|quiver|pilon,length=146386>
##contig=<ID=NOT_SCAFFOLDED_NGS_utg23709|quiver|pilon,length=17953>
##contig=<ID=NOT_SCAFFOLDED_NGS_utg4554|quiver|pilon,length=139341>
##contig=<ID=NOT_SCAFFOLDED_NGS_utg27595|quiver|pilon,length=19021>
##contig=<ID=NOT_SCAFFOLDED_NGS_utg34905|quiver|pilon,length=57368>
##contig=<ID=NOT_SCAFFOLDED_NGS_utg59|quiver|pilon,length=17031>
##contig=<ID=NOT_SCAFFOLDED_NGS_utg21303|quiver|pilon,length=24216>
##contig=<ID=NOT_SCAFFOLDED_NGS_utg1347|quiver|pilon,length=92529>
##contig=<ID=NOT_SCAFFOLDED_NGS_utg6880|quiver|pilon,length=80282>
##contig=<ID=NOT_SCAFFOLDED_NGS_utg27169|quiver|pilon,length=25919>
##contig=<ID=NOT_SCAFFOLDED_NGS_utg30944|quiver|pilon,length=71086>
##contig=<ID=NOT_SCAFFOLDED_NGS_utg8740|quiver|pilon,length=38276>
##contig=<ID=NOT_SCAFFOLDED_NGS_utg4313|quiver|pilon,length=46874>
##contig=<ID=NOT_SCAFFOLDED_NGS_utg5250|quiver|pilon,length=140302>
##contig=<ID=NOT_SCAFFOLDED_NGS_utg2787|quiver|pilon,length=151056>
##contig=<ID=NOT_SCAFFOLDED_NGS_utg672|quiver|pilon,length=105075>
##contig=<ID=NOT_SCAFFOLDED_NGS_utg34748|quiver|pilon,length=22640>
##contig=<ID=NOT_SCAFFOLDED_NGS_utg2308|quiver|pilon,length=35695>
##contig=<ID=NOT_SCAFFOLDED_NGS_utg5566|quiver|pilon,length=171705>
##contig=<ID=NOT_SCAFFOLDED_NGS_utg10318|quiver|pilon,length=24751>
##contig=<ID=NOT_SCAFFOLDED_NGS_utg5670|quiver|pilon,length=44336>
##contig=<ID=NOT_SCAFFOLDED_NGS_utg3430|quiver|pilon,length=91309>
##contig=<ID=NOT_SCAFFOLDED_NGS_utg20183|quiver|pilon,length=17023>
##contig=<ID=NOT_SCAFFOLDED_NGS_utg20852|quiver|pilon,length=20419>
##contig=<ID=NOT_SCAFFOLDED_NGS_utg23972|quiver|pilon,length=24221>
##contig=<ID=NOT_SCAFFOLDED_NGS_utg30467|quiver|pilon,length=26341>
##contig=<ID=NOT_SCAFFOLDED_NGS_utg32834|quiver|pilon,length=99438>
##contig=<ID=NOT_SCAFFOLDED_NGS_utg9683|quiver|pilon,length=40155>
##contig=<ID=NOT_SCAFFOLDED_NGS_utg931|quiver|pilon,length=94729>
##contig=<ID=NOT_SCAFFOLDED_NGS_utg7618|quiver|pilon,length=112384>
##contig=<ID=NOT_SCAFFOLDED_NGS_utg29348|quiver|pilon,length=90501>
##contig=<ID=NOT_SCAFFOLDED_NGS_utg30017|quiver|pilon,length=107423>
##contig=<ID=NOT_SCAFFOLDED_NGS_utg14|quiver|pilon,length=41982>
##contig=<ID=NOT_SCAFFOLDED_NGS_utg25204|quiver|pilon,length=18436>
##contig=<ID=NOT_SCAFFOLDED_NGS_utg32992|quiver|pilon,length=19679>
##contig=<ID=NOT_SCAFFOLDED_NGS_utg9049|quiver|pilon,length=24548>
##contig=<ID=NOT_SCAFFOLDED_NGS_utg32965|quiver|pilon,length=18279>
##contig=<ID=NOT_SCAFFOLDED_NGS_utg18619|quiver|pilon,length=25522>
##contig=<ID=NOT_SCAFFOLDED_NGS_utg7625|quiver|pilon,length=88810>
##contig=<ID=NOT_SCAFFOLDED_NGS_utg1825|quiver|pilon,length=103948>
##contig=<ID=NOT_SCAFFOLDED_NGS_utg5111|quiver|pilon,length=249411>
##contig=<ID=NOT_SCAFFOLDED_NGS_utg5468|quiver|pilon,length=88403>
##contig=<ID=NOT_SCAFFOLDED_NGS_utg25221|quiver|pilon,length=18064>
##contig=<ID=NOT_SCAFFOLDED_NGS_utg4997|quiver|pilon,length=57479>
##contig=<ID=NOT_SCAFFOLDED_NGS_utg22349|quiver|pilon,length=27131>
##contig=<ID=NOT_SCAFFOLDED_NGS_utg2779|quiver|pilon,length=58633>
##contig=<ID=NOT_SCAFFOLDED_NGS_utg25409|quiver|pilon,length=30514>
##contig=<ID=NOT_SCAFFOLDED_NGS_utg6248|quiver|pilon,length=85087>
##contig=<ID=NOT_SCAFFOLDED_NGS_utg31082|quiver|pilon,length=22019>
##contig=<ID=NOT_SCAFFOLDED_NGS_utg1025|quiver|pilon,length=55085>
##contig=<ID=NOT_SCAFFOLDED_NGS_utg5226|quiver|pilon,length=110621>
##contig=<ID=NOT_SCAFFOLDED_NGS_utg32530|quiver|pilon,length=41997>
##contig=<ID=NOT_SCAFFOLDED_NGS_utg2441|quiver|pilon,length=43391>
##contig=<ID=NOT_SCAFFOLDED_NGS_utg35193|quiver|pilon,length=36528>
##contig=<ID=NOT_SCAFFOLDED_NGS_utg29597|quiver|pilon,length=27941>
##contig=<ID=NOT_SCAFFOLDED_NGS_utg10067|quiver|pilon,length=30587>
##contig=<ID=NOT_SCAFFOLDED_NGS_utg30682|quiver|pilon,length=21889>
##contig=<ID=NOT_SCAFFOLDED_NGS_utg8840|quiver|pilon,length=75834>
##contig=<ID=NOT_SCAFFOLDED_NGS_utg2934|quiver|pilon,length=22535>
##contig=<ID=NOT_SCAFFOLDED_NGS_utg11637|quiver|pilon,length=39146>
##contig=<ID=NOT_SCAFFOLDED_NGS_utg29317|quiver|pilon,length=170003>
##contig=<ID=NOT_SCAFFOLDED_NGS_utg8053|quiver|pilon,length=76276>
##contig=<ID=NOT_SCAFFOLDED_NGS_utg2119|quiver|pilon,length=128149>
##contig=<ID=NOT_SCAFFOLDED_NGS_utg5873|quiver|pilon,length=150893>
##contig=<ID=NOT_SCAFFOLDED_NGS_utg3831|quiver|pilon,length=136744>
##contig=<ID=NOT_SCAFFOLDED_NGS_utg6257|quiver|pilon,length=161560>
##contig=<ID=NOT_SCAFFOLDED_NGS_utg7087|quiver|pilon,length=95989>
##contig=<ID=NOT_SCAFFOLDED_NGS_utg7781|quiver|pilon,length=103686>
##contig=<ID=NOT_SCAFFOLDED_NGS_utg23485|quiver|pilon,length=19638>
##contig=<ID=NOT_SCAFFOLDED_NGS_utg19960|quiver|pilon,length=22892>
##contig=<ID=NOT_SCAFFOLDED_NGS_utg8649|quiver|pilon,length=73480>
##contig=<ID=NOT_SCAFFOLDED_NGS_utg2585|quiver|pilon,length=49896>
##contig=<ID=NOT_SCAFFOLDED_NGS_utg21704|quiver|pilon,length=20268>
##contig=<ID=NOT_SCAFFOLDED_NGS_utg32272|quiver|pilon,length=85121>
##contig=<ID=NOT_SCAFFOLDED_NGS_utg4272|quiver|pilon,length=19383>
##contig=<ID=NOT_SCAFFOLDED_NGS_utg9329|quiver|pilon,length=57180>
##contig=<ID=NOT_SCAFFOLDED_NGS_utg17676|quiver|pilon,length=150356>
##contig=<ID=NOT_SCAFFOLDED_NGS_utg10290|quiver|pilon,length=21962>
##contig=<ID=NOT_SCAFFOLDED_NGS_utg31166|quiver|pilon,length=23197>
##contig=<ID=NOT_SCAFFOLDED_NGS_utg5082|quiver|pilon,length=154131>
##contig=<ID=NOT_SCAFFOLDED_NGS_utg1854|quiver|pilon,length=99293>
##contig=<ID=NOT_SCAFFOLDED_NGS_utg9947|quiver|pilon,length=64381>
##contig=<ID=NOT_SCAFFOLDED_NGS_utg10982|quiver|pilon,length=28259>
##contig=<ID=NOT_SCAFFOLDED_NGS_utg6885|quiver|pilon,length=134583>
##contig=<ID=NOT_SCAFFOLDED_NGS_utg26765|quiver|pilon,length=59987>
##contig=<ID=NOT_SCAFFOLDED_NGS_utg28150|quiver|pilon,length=61559>
##contig=<ID=NOT_SCAFFOLDED_NGS_utg32135|quiver|pilon,length=17292>
##contig=<ID=NOT_SCAFFOLDED_NGS_utg8126|quiver|pilon,length=104859>
##contig=<ID=NOT_SCAFFOLDED_NGS_utg9955|quiver|pilon,length=43485>
##contig=<ID=NOT_SCAFFOLDED_NGS_utg20028|quiver|pilon,length=17716>
##contig=<ID=NOT_SCAFFOLDED_NGS_utg33971|quiver|pilon,length=28146>
##contig=<ID=NOT_SCAFFOLDED_NGS_utg9864|quiver|pilon,length=27561>
##contig=<ID=NOT_SCAFFOLDED_NGS_utg10392|quiver|pilon,length=34554>
##contig=<ID=NOT_SCAFFOLDED_NGS_utg9928|quiver|pilon,length=58709>
##contig=<ID=NOT_SCAFFOLDED_NGS_utg28820|quiver|pilon,length=150396>
##contig=<ID=NOT_SCAFFOLDED_NGS_utg4961|quiver|pilon,length=51760>
##contig=<ID=NOT_SCAFFOLDED_NGS_utg9902|quiver|pilon,length=33253>
##contig=<ID=NOT_SCAFFOLDED_NGS_utg10039|quiver|pilon,length=31863>
##contig=<ID=HYBRID_SCAFFOLD_Super-Scaffold_2073|quiver|pilon,length=1088594>
##contig=<ID=HYBRID_SCAFFOLD_Super-Scaffold_2074|quiver|pilon,length=1316375>
##contig=<ID=HYBRID_SCAFFOLD_Super-Scaffold_2075|quiver|pilon,length=2617590>
##contig=<ID=HYBRID_SCAFFOLD_Super-Scaffold_2077|quiver|pilon,length=1030862>
##contig=<ID=HYBRID_SCAFFOLD_Super-Scaffold_2082|quiver|pilon,length=1099047>
##contig=<ID=HYBRID_SCAFFOLD_Super-Scaffold_2085|quiver|pilon,length=1480278>
##contig=<ID=HYBRID_SCAFFOLD_Super-Scaffold_2088|quiver|pilon,length=787821>
##contig=<ID=HYBRID_SCAFFOLD_Super-Scaffold_2090|quiver|pilon,length=525619>
##contig=<ID=HYBRID_SCAFFOLD_Super-Scaffold_2099|quiver|pilon,length=3317426>
##contig=<ID=HYBRID_SCAFFOLD_Super-Scaffold_2100|quiver|pilon,length=475561>
##contig=<ID=HYBRID_SCAFFOLD_Super-Scaffold_2101|quiver|pilon,length=341843>
##contig=<ID=HYBRID_SCAFFOLD_Super-Scaffold_2106|quiver|pilon,length=3902112>
##contig=<ID=HYBRID_SCAFFOLD_Super-Scaffold_2111|quiver|pilon,length=2689651>
##contig=<ID=HYBRID_SCAFFOLD_Super-Scaffold_2114|quiver|pilon,length=958109>
##contig=<ID=HYBRID_SCAFFOLD_Super-Scaffold_2116|quiver|pilon,length=2980124>
##contig=<ID=NOT_SCAFFOLDED_NGS_utg25730|quiver|pilon,length=126291>
##contig=<ID=NOT_SCAFFOLDED_NGS_utg8507|quiver|pilon,length=130095>
##contig=<ID=NOT_SCAFFOLDED_NGS_utg5788|quiver|pilon,length=26874>
##contig=<ID=NOT_SCAFFOLDED_NGS_utg4257|quiver|pilon,length=37039>
##contig=<ID=NOT_SCAFFOLDED_NGS_utg3569|quiver|pilon,length=68026>
##contig=<ID=NOT_SCAFFOLDED_NGS_utg8530|quiver|pilon,length=29104>
##contig=<ID=NOT_SCAFFOLDED_NGS_utg5196|quiver|pilon,length=119014>
##contig=<ID=NOT_SCAFFOLDED_NGS_utg6194|quiver|pilon,length=170505>
##contig=<ID=NOT_SCAFFOLDED_NGS_utg27070|quiver|pilon,length=102559>
##contig=<ID=NOT_SCAFFOLDED_NGS_utg29333|quiver|pilon,length=53337>
##contig=<ID=NOT_SCAFFOLDED_NGS_utg7713|quiver|pilon,length=89059>
##contig=<ID=NOT_SCAFFOLDED_NGS_utg19427|quiver|pilon,length=20187>
##contig=<ID=NOT_SCAFFOLDED_NGS_utg6925|quiver|pilon,length=79110>
##contig=<ID=NOT_SCAFFOLDED_NGS_utg10312|quiver|pilon,length=35970>
##contig=<ID=NOT_SCAFFOLDED_NGS_utg10580|quiver|pilon,length=36251>
##contig=<ID=NOT_SCAFFOLDED_NGS_utg25972|quiver|pilon,length=20041>
##contig=<ID=NOT_SCAFFOLDED_NGS_utg21390|quiver|pilon,length=107086>
##contig=<ID=NOT_SCAFFOLDED_NGS_utg9465|quiver|pilon,length=51773>
##contig=<ID=NOT_SCAFFOLDED_NGS_utg1386|quiver|pilon,length=68155>
##contig=<ID=NOT_SCAFFOLDED_NGS_utg9973|quiver|pilon,length=17474>
##contig=<ID=NOT_SCAFFOLDED_NGS_utg8801|quiver|pilon,length=55450>
##contig=<ID=NOT_SCAFFOLDED_NGS_utg30211|quiver|pilon,length=19409>
##contig=<ID=NOT_SCAFFOLDED_NGS_utg21013|quiver|pilon,length=19911>
##contig=<ID=NOT_SCAFFOLDED_NGS_utg5946|quiver|pilon,length=71901>
##contig=<ID=NOT_SCAFFOLDED_NGS_utg4750|quiver|pilon,length=68287>
##contig=<ID=NOT_SCAFFOLDED_NGS_utg24884|quiver|pilon,length=88907>
##contig=<ID=NOT_SCAFFOLDED_NGS_utg9096|quiver|pilon,length=33290>
##contig=<ID=NOT_SCAFFOLDED_NGS_utg5706|quiver|pilon,length=46790>
##contig=<ID=NOT_SCAFFOLDED_NGS_utg3283|quiver|pilon,length=56817>
##contig=<ID=NOT_SCAFFOLDED_NGS_utg4588|quiver|pilon,length=107927>
##contig=<ID=NOT_SCAFFOLDED_NGS_utg18735|quiver|pilon,length=23507>
##contig=<ID=NOT_SCAFFOLDED_NGS_utg7254|quiver|pilon,length=148592>
##contig=<ID=NOT_SCAFFOLDED_NGS_utg23673|quiver|pilon,length=21485>
##contig=<ID=NOT_SCAFFOLDED_NGS_utg23705|quiver|pilon,length=162411>
##contig=<ID=NOT_SCAFFOLDED_NGS_utg26734|quiver|pilon,length=137874>
##contig=<ID=NOT_SCAFFOLDED_NGS_utg26977|quiver|pilon,length=17538>
##contig=<ID=NOT_SCAFFOLDED_NGS_utg22302|quiver|pilon,length=20679>
##contig=<ID=NOT_SCAFFOLDED_NGS_utg28440|quiver|pilon,length=20567>
##contig=<ID=NOT_SCAFFOLDED_NGS_utg2419|quiver|pilon,length=27284>
##contig=<ID=NOT_SCAFFOLDED_NGS_utg7788|quiver|pilon,length=91578>
##contig=<ID=NOT_SCAFFOLDED_NGS_utg33305|quiver|pilon,length=39481>
##contig=<ID=NOT_SCAFFOLDED_NGS_utg6915|quiver|pilon,length=127408>
##contig=<ID=NOT_SCAFFOLDED_NGS_utg25448|quiver|pilon,length=19973>
##contig=<ID=NOT_SCAFFOLDED_NGS_utg30446|quiver|pilon,length=19817>
##contig=<ID=NOT_SCAFFOLDED_NGS_utg2374|quiver|pilon,length=65744>
##contig=<ID=NOT_SCAFFOLDED_NGS_utg23749|quiver|pilon,length=157078>
##contig=<ID=NOT_SCAFFOLDED_NGS_utg21308|quiver|pilon,length=53369>
##contig=<ID=NOT_SCAFFOLDED_NGS_utg28474|quiver|pilon,length=29072>
##contig=<ID=NOT_SCAFFOLDED_NGS_utg21745|quiver|pilon,length=22253>
##contig=<ID=NOT_SCAFFOLDED_NGS_utg5365|quiver|pilon,length=28165>
##contig=<ID=NOT_SCAFFOLDED_NGS_utg1971|quiver|pilon,length=53329>
##contig=<ID=NOT_SCAFFOLDED_NGS_utg6078|quiver|pilon,length=174824>
##contig=<ID=NOT_SCAFFOLDED_NGS_utg3200_2|quiver|pilon,length=4146>
##contig=<ID=NOT_SCAFFOLDED_NGS_utg27526|quiver|pilon,length=20441>
##contig=<ID=NOT_SCAFFOLDED_NGS_utg22075|quiver|pilon,length=37664>
##contig=<ID=NOT_SCAFFOLDED_NGS_utg32435|quiver|pilon,length=26761>
##contig=<ID=NOT_SCAFFOLDED_NGS_utg2178|quiver|pilon,length=17082>
##contig=<ID=NOT_SCAFFOLDED_NGS_utg6235|quiver|pilon,length=176846>
##contig=<ID=NOT_SCAFFOLDED_NGS_utg9053|quiver|pilon,length=70334>
##contig=<ID=NOT_SCAFFOLDED_NGS_utg8810|quiver|pilon,length=81788>
##contig=<ID=NOT_SCAFFOLDED_NGS_utg1778|quiver|pilon,length=69695>
##contig=<ID=NOT_SCAFFOLDED_NGS_utg26640|quiver|pilon,length=20043>
##contig=<ID=NOT_SCAFFOLDED_NGS_utg6667|quiver|pilon,length=65396>
##contig=<ID=NOT_SCAFFOLDED_NGS_utg23297|quiver|pilon,length=32171>
##contig=<ID=NOT_SCAFFOLDED_NGS_utg9024|quiver|pilon,length=23148>
##contig=<ID=NOT_SCAFFOLDED_NGS_utg21797|quiver|pilon,length=25200>
##contig=<ID=NOT_SCAFFOLDED_NGS_utg945|quiver|pilon,length=174372>
##contig=<ID=NOT_SCAFFOLDED_NGS_utg26532|quiver|pilon,length=29146>
##contig=<ID=NOT_SCAFFOLDED_NGS_utg31190|quiver|pilon,length=21911>
##contig=<ID=NOT_SCAFFOLDED_NGS_utg19608|quiver|pilon,length=20245>
##contig=<ID=NOT_SCAFFOLDED_NGS_utg10715|quiver|pilon,length=17381>
##contig=<ID=NOT_SCAFFOLDED_NGS_utg5776|quiver|pilon,length=210656>
##contig=<ID=NOT_SCAFFOLDED_NGS_utg759|quiver|pilon,length=119544>
##contig=<ID=NOT_SCAFFOLDED_NGS_utg8157|quiver|pilon,length=79154>
##contig=<ID=NOT_SCAFFOLDED_NGS_utg31871|quiver|pilon,length=52828>
##contig=<ID=NOT_SCAFFOLDED_NGS_utg447|quiver|pilon,length=111149>
##contig=<ID=NOT_SCAFFOLDED_NGS_utg30225|quiver|pilon,length=20567>
##contig=<ID=NOT_SCAFFOLDED_NGS_utg31061|quiver|pilon,length=78531>
##contig=<ID=NOT_SCAFFOLDED_NGS_utg33036|quiver|pilon,length=23851>
##contig=<ID=NOT_SCAFFOLDED_NGS_utg10637|quiver|pilon,length=44913>
##contig=<ID=NOT_SCAFFOLDED_NGS_utg7853|quiver|pilon,length=19264>
##contig=<ID=NOT_SCAFFOLDED_NGS_utg7888|quiver|pilon,length=19326>
##contig=<ID=NOT_SCAFFOLDED_NGS_utg24670|quiver|pilon,length=33240>
##contig=<ID=NOT_SCAFFOLDED_NGS_utg32859|quiver|pilon,length=42798>
##contig=<ID=NOT_SCAFFOLDED_NGS_utg4633|quiver|pilon,length=133032>
##contig=<ID=NOT_SCAFFOLDED_NGS_utg29094|quiver|pilon,length=24763>
##contig=<ID=NOT_SCAFFOLDED_NGS_utg509|quiver|pilon,length=26004>
##contig=<ID=NOT_SCAFFOLDED_NGS_utg6534|quiver|pilon,length=19278>
##contig=<ID=NOT_SCAFFOLDED_NGS_utg34477|quiver|pilon,length=29547>
##contig=<ID=NOT_SCAFFOLDED_NGS_utg23378|quiver|pilon,length=33482>
##contig=<ID=NOT_SCAFFOLDED_NGS_utg28514|quiver|pilon,length=18813>
##contig=<ID=NOT_SCAFFOLDED_NGS_utg9623|quiver|pilon,length=60922>
##contig=<ID=NOT_SCAFFOLDED_NGS_utg1410|quiver|pilon,length=36059>
##contig=<ID=NOT_SCAFFOLDED_NGS_utg26493|quiver|pilon,length=28541>
##contig=<ID=NOT_SCAFFOLDED_NGS_utg7677|quiver|pilon,length=40115>
##contig=<ID=NOT_SCAFFOLDED_NGS_utg22568|quiver|pilon,length=35291>
##contig=<ID=NOT_SCAFFOLDED_NGS_utg8232|quiver|pilon,length=40300>
##contig=<ID=NOT_SCAFFOLDED_NGS_utg6713|quiver|pilon,length=140156>
##contig=<ID=NOT_SCAFFOLDED_NGS_utg32914|quiver|pilon,length=54016>
##contig=<ID=NOT_SCAFFOLDED_NGS_utg19736|quiver|pilon,length=26375>
##contig=<ID=NOT_SCAFFOLDED_NGS_utg21932|quiver|pilon,length=178558>
##contig=<ID=NOT_SCAFFOLDED_NGS_utg6412|quiver|pilon,length=148313>
##contig=<ID=NOT_SCAFFOLDED_NGS_utg35660|quiver|pilon,length=26309>
##contig=<ID=NOT_SCAFFOLDED_NGS_utg23484|quiver|pilon,length=49554>
##contig=<ID=NOT_SCAFFOLDED_NGS_utg19573|quiver|pilon,length=27283>
##contig=<ID=NOT_SCAFFOLDED_NGS_utg33706|quiver|pilon,length=18071>
##contig=<ID=NOT_SCAFFOLDED_NGS_utg34947|quiver|pilon,length=27649>
##contig=<ID=NOT_SCAFFOLDED_NGS_utg6811|quiver|pilon,length=119869>
##contig=<ID=NOT_SCAFFOLDED_NGS_utg29887|quiver|pilon,length=154969>
##contig=<ID=NOT_SCAFFOLDED_NGS_utg32634|quiver|pilon,length=45739>
##contig=<ID=NOT_SCAFFOLDED_NGS_utg28196|quiver|pilon,length=24204>
##contig=<ID=NOT_SCAFFOLDED_NGS_utg8354|quiver|pilon,length=81735>
##contig=<ID=NOT_SCAFFOLDED_NGS_utg6037|quiver|pilon,length=88642>
##contig=<ID=NOT_SCAFFOLDED_NGS_utg3031|quiver|pilon,length=293481>
##contig=<ID=NOT_SCAFFOLDED_NGS_utg33422|quiver|pilon,length=17294>
##contig=<ID=NOT_SCAFFOLDED_NGS_utg8182|quiver|pilon,length=112700>
##contig=<ID=NOT_SCAFFOLDED_NGS_utg7434|quiver|pilon,length=90002>
##contig=<ID=NOT_SCAFFOLDED_NGS_utg1166|quiver|pilon,length=89703>
##contig=<ID=NOT_SCAFFOLDED_NGS_utg8526|quiver|pilon,length=39457>
##contig=<ID=NOT_SCAFFOLDED_NGS_utg33991|quiver|pilon,length=22236>
##contig=<ID=NOT_SCAFFOLDED_NGS_utg31475|quiver|pilon,length=28799>
##contig=<ID=NOT_SCAFFOLDED_NGS_utg20926|quiver|pilon,length=25281>
##contig=<ID=NOT_SCAFFOLDED_NGS_utg21673|quiver|pilon,length=47360>
##contig=<ID=NOT_SCAFFOLDED_NGS_utg25240|quiver|pilon,length=26487>
##contig=<ID=NOT_SCAFFOLDED_NGS_utg32735|quiver|pilon,length=58960>
##contig=<ID=NOT_SCAFFOLDED_NGS_utg105|quiver|pilon,length=19103>
##contig=<ID=NOT_SCAFFOLDED_NGS_utg28630|quiver|pilon,length=17699>
##contig=<ID=NOT_SCAFFOLDED_NGS_utg1572|quiver|pilon,length=91330>
##contig=<ID=NOT_SCAFFOLDED_NGS_utg9113|quiver|pilon,length=71542>
##contig=<ID=NOT_SCAFFOLDED_NGS_utg21030|quiver|pilon,length=20456>
##contig=<ID=NOT_SCAFFOLDED_NGS_utg33016|quiver|pilon,length=28498>
##contig=<ID=NOT_SCAFFOLDED_NGS_utg8889|quiver|pilon,length=67587>
##contig=<ID=NOT_SCAFFOLDED_NGS_utg32391|quiver|pilon,length=156279>
##contig=<ID=NOT_SCAFFOLDED_NGS_utg25623|quiver|pilon,length=20912>
##contig=<ID=NOT_SCAFFOLDED_NGS_utg6339|quiver|pilon,length=100860>
##contig=<ID=NOT_SCAFFOLDED_NGS_utg24811|quiver|pilon,length=27131>
##contig=<ID=NOT_SCAFFOLDED_NGS_utg34533|quiver|pilon,length=20548>
##contig=<ID=NOT_SCAFFOLDED_NGS_utg1074|quiver|pilon,length=85694>
##contig=<ID=NOT_SCAFFOLDED_NGS_utg10902|quiver|pilon,length=18805>
##contig=<ID=NOT_SCAFFOLDED_NGS_utg18068|quiver|pilon,length=17472>
##contig=<ID=NOT_SCAFFOLDED_NGS_utg6010|quiver|pilon,length=22771>
##contig=<ID=NOT_SCAFFOLDED_NGS_utg9454|quiver|pilon,length=21361>
##contig=<ID=NOT_SCAFFOLDED_NGS_utg26965|quiver|pilon,length=25909>
##contig=<ID=NOT_SCAFFOLDED_NGS_utg18173|quiver|pilon,length=18257>
##contig=<ID=NOT_SCAFFOLDED_NGS_utg5914|quiver|pilon,length=57457>
##contig=<ID=NOT_SCAFFOLDED_NGS_utg25116|quiver|pilon,length=30054>
##contig=<ID=NOT_SCAFFOLDED_NGS_utg7432|quiver|pilon,length=117016>
##contig=<ID=NOT_SCAFFOLDED_NGS_utg23586|quiver|pilon,length=63600>
##contig=<ID=NOT_SCAFFOLDED_NGS_utg27774|quiver|pilon,length=22315>
##contig=<ID=NOT_SCAFFOLDED_NGS_utg28602|quiver|pilon,length=18835>
##contig=<ID=NOT_SCAFFOLDED_NGS_utg31103|quiver|pilon,length=122423>
##contig=<ID=NOT_SCAFFOLDED_NGS_utg19971|quiver|pilon,length=157482>
##contig=<ID=NOT_SCAFFOLDED_NGS_utg6458|quiver|pilon,length=167542>
##contig=<ID=NOT_SCAFFOLDED_NGS_utg8895|quiver|pilon,length=67022>
##contig=<ID=NOT_SCAFFOLDED_NGS_utg32072|quiver|pilon,length=18974>
##contig=<ID=NOT_SCAFFOLDED_NGS_utg32334|quiver|pilon,length=18525>
##contig=<ID=NOT_SCAFFOLDED_NGS_utg8210|quiver|pilon,length=47500>
##contig=<ID=NOT_SCAFFOLDED_NGS_utg35136|quiver|pilon,length=22510>
##contig=<ID=NOT_SCAFFOLDED_NGS_utg8899|quiver|pilon,length=63859>
##contig=<ID=NOT_SCAFFOLDED_NGS_utg7258|quiver|pilon,length=102629>
##contig=<ID=NOT_SCAFFOLDED_NGS_utg2956|quiver|pilon,length=18095>
##contig=<ID=NOT_SCAFFOLDED_NGS_utg20958|quiver|pilon,length=30588>
##contig=<ID=NOT_SCAFFOLDED_NGS_utg8853|quiver|pilon,length=62106>
##contig=<ID=NOT_SCAFFOLDED_NGS_utg85|quiver|pilon,length=28465>
##contig=<ID=NOT_SCAFFOLDED_NGS_utg30832|quiver|pilon,length=17783>
##contig=<ID=NOT_SCAFFOLDED_NGS_utg6110|quiver|pilon,length=94362>
##contig=<ID=NOT_SCAFFOLDED_NGS_utg2004|quiver|pilon,length=42087>
##contig=<ID=NOT_SCAFFOLDED_NGS_utg9722|quiver|pilon,length=31755>
##contig=<ID=NOT_SCAFFOLDED_NGS_utg31544|quiver|pilon,length=19586>
##contig=<ID=NOT_SCAFFOLDED_NGS_utg7833|quiver|pilon,length=94944>
##contig=<ID=NOT_SCAFFOLDED_NGS_utg19037_2|quiver|pilon,length=1538>
##contig=<ID=NOT_SCAFFOLDED_NGS_utg18457|quiver|pilon,length=17184>
##contig=<ID=NOT_SCAFFOLDED_NGS_utg22952|quiver|pilon,length=61829>
##contig=<ID=NOT_SCAFFOLDED_NGS_utg1621|quiver|pilon,length=25401>
##contig=<ID=NOT_SCAFFOLDED_NGS_utg34511|quiver|pilon,length=20375>
##contig=<ID=NOT_SCAFFOLDED_NGS_utg3422|quiver|pilon,length=136644>
##contig=<ID=NOT_SCAFFOLDED_NGS_utg2547|quiver|pilon,length=25171>
##contig=<ID=NOT_SCAFFOLDED_NGS_utg27243|quiver|pilon,length=45127>
##contig=<ID=NOT_SCAFFOLDED_NGS_utg1138|quiver|pilon,length=121262>
##contig=<ID=NOT_SCAFFOLDED_NGS_utg2727|quiver|pilon,length=98147>
##contig=<ID=NOT_SCAFFOLDED_NGS_utg7242|quiver|pilon,length=90610>
##contig=<ID=NOT_SCAFFOLDED_NGS_utg30689|quiver|pilon,length=20114>
##contig=<ID=NOT_SCAFFOLDED_NGS_utg35162|quiver|pilon,length=17413>
##contig=<ID=NOT_SCAFFOLDED_NGS_utg9137|quiver|pilon,length=41856>
##contig=<ID=NOT_SCAFFOLDED_NGS_utg8100|quiver|pilon,length=73977>
##contig=<ID=NOT_SCAFFOLDED_NGS_utg7935|quiver|pilon,length=39669>
##contig=<ID=NOT_SCAFFOLDED_NGS_utg7542|quiver|pilon,length=112305>
##contig=<ID=NOT_SCAFFOLDED_NGS_utg9589|quiver|pilon,length=44217>
##contig=<ID=NOT_SCAFFOLDED_NGS_utg2884|quiver|pilon,length=172591>
##contig=<ID=NOT_SCAFFOLDED_NGS_utg24683|quiver|pilon,length=24834>
##contig=<ID=NOT_SCAFFOLDED_NGS_utg34067|quiver|pilon,length=18383>
##contig=<ID=NOT_SCAFFOLDED_NGS_utg6356|quiver|pilon,length=21963>
##contig=<ID=NOT_SCAFFOLDED_NGS_utg24045|quiver|pilon,length=34405>
##contig=<ID=NOT_SCAFFOLDED_NGS_utg3111|quiver|pilon,length=46255>
##contig=<ID=NOT_SCAFFOLDED_NGS_utg31121|quiver|pilon,length=19471>
##contig=<ID=NOT_SCAFFOLDED_NGS_utg20127|quiver|pilon,length=87288>
##contig=<ID=NOT_SCAFFOLDED_NGS_utg31666|quiver|pilon,length=17309>
##contig=<ID=NOT_SCAFFOLDED_NGS_utg1943|quiver|pilon,length=21944>
##contig=<ID=NOT_SCAFFOLDED_NGS_utg1894|quiver|pilon,length=62462>
##contig=<ID=NOT_SCAFFOLDED_NGS_utg8939|quiver|pilon,length=61762>
##contig=<ID=NOT_SCAFFOLDED_NGS_utg7028|quiver|pilon,length=166145>
##contig=<ID=NOT_SCAFFOLDED_NGS_utg10299|quiver|pilon,length=17600>
##contig=<ID=NOT_SCAFFOLDED_NGS_utg30047|quiver|pilon,length=34867>
##contig=<ID=NOT_SCAFFOLDED_NGS_utg17615|quiver|pilon,length=22078>
##contig=<ID=NOT_SCAFFOLDED_NGS_utg6297|quiver|pilon,length=171142>
##contig=<ID=NOT_SCAFFOLDED_NGS_utg35221|quiver|pilon,length=28655>
##contig=<ID=NOT_SCAFFOLDED_NGS_utg29131|quiver|pilon,length=19070>
##contig=<ID=NOT_SCAFFOLDED_NGS_utg7699|quiver|pilon,length=137601>
##contig=<ID=NOT_SCAFFOLDED_NGS_utg9069|quiver|pilon,length=73148>
##contig=<ID=NOT_SCAFFOLDED_NGS_utg4930|quiver|pilon,length=157117>
##contig=<ID=NOT_SCAFFOLDED_NGS_utg29528|quiver|pilon,length=74793>
##contig=<ID=NOT_SCAFFOLDED_NGS_utg8220|quiver|pilon,length=88584>
##contig=<ID=NOT_SCAFFOLDED_NGS_utg2977|quiver|pilon,length=26907>
##contig=<ID=NOT_SCAFFOLDED_NGS_utg33235|quiver|pilon,length=66865>
##contig=<ID=NOT_SCAFFOLDED_NGS_utg18340|quiver|pilon,length=17036>
##contig=<ID=NOT_SCAFFOLDED_NGS_utg26998|quiver|pilon,length=20312>
##contig=<ID=NOT_SCAFFOLDED_NGS_utg28370|quiver|pilon,length=21129>
##contig=<ID=NOT_SCAFFOLDED_NGS_utg3827|quiver|pilon,length=151386>
##contig=<ID=NOT_SCAFFOLDED_NGS_utg30003|quiver|pilon,length=173855>
##contig=<ID=NOT_SCAFFOLDED_NGS_utg7565|quiver|pilon,length=120157>
##contig=<ID=NOT_SCAFFOLDED_NGS_utg27051|quiver|pilon,length=28261>
##contig=<ID=NOT_SCAFFOLDED_NGS_utg10046|quiver|pilon,length=34865>
##contig=<ID=NOT_SCAFFOLDED_NGS_utg6028|quiver|pilon,length=160415>
##contig=<ID=NOT_SCAFFOLDED_NGS_utg33770|quiver|pilon,length=23750>
##contig=<ID=NOT_SCAFFOLDED_NGS_utg3645|quiver|pilon,length=124815>
##contig=<ID=NOT_SCAFFOLDED_NGS_utg2338|quiver|pilon,length=133142>
##contig=<ID=NOT_SCAFFOLDED_NGS_utg24874|quiver|pilon,length=18628>
##contig=<ID=NOT_SCAFFOLDED_NGS_utg10178|quiver|pilon,length=37434>
##contig=<ID=NOT_SCAFFOLDED_NGS_utg31736|quiver|pilon,length=144492>
##contig=<ID=NOT_SCAFFOLDED_NGS_utg2094|quiver|pilon,length=89725>
##contig=<ID=NOT_SCAFFOLDED_NGS_utg10549|quiver|pilon,length=21595>
##contig=<ID=NOT_SCAFFOLDED_NGS_utg29665|quiver|pilon,length=18445>
##contig=<ID=NOT_SCAFFOLDED_NGS_utg7820|quiver|pilon,length=116408>
##contig=<ID=NOT_SCAFFOLDED_NGS_utg8670|quiver|pilon,length=79429>
##contig=<ID=NOT_SCAFFOLDED_NGS_utg34272|quiver|pilon,length=40212>
##contig=<ID=NOT_SCAFFOLDED_NGS_utg5431|quiver|pilon,length=165989>
##contig=<ID=NOT_SCAFFOLDED_NGS_utg1093|quiver|pilon,length=128156>
##contig=<ID=NOT_SCAFFOLDED_NGS_utg21083|quiver|pilon,length=69074>
##contig=<ID=NOT_SCAFFOLDED_NGS_utg389|quiver|pilon,length=76066>
##contig=<ID=NOT_SCAFFOLDED_NGS_utg32451|quiver|pilon,length=17944>
##contig=<ID=NOT_SCAFFOLDED_NGS_utg591|quiver|pilon,length=171813>
##contig=<ID=NOT_SCAFFOLDED_NGS_utg21214|quiver|pilon,length=58740>
##contig=<ID=NOT_SCAFFOLDED_NGS_utg9257|quiver|pilon,length=60129>
##contig=<ID=NOT_SCAFFOLDED_NGS_utg11503|quiver|pilon,length=17528>
##contig=<ID=NOT_SCAFFOLDED_NGS_utg29180|quiver|pilon,length=20550>
##contig=<ID=NOT_SCAFFOLDED_NGS_utg12056|quiver|pilon,length=17904>
##contig=<ID=NOT_SCAFFOLDED_NGS_utg2169|quiver|pilon,length=85629>
##contig=<ID=NOT_SCAFFOLDED_NGS_utg4733|quiver|pilon,length=28956>
##contig=<ID=NOT_SCAFFOLDED_NGS_utg7948|quiver|pilon,length=65293>
##contig=<ID=NOT_SCAFFOLDED_NGS_utg28680|quiver|pilon,length=17978>
##contig=<ID=NOT_SCAFFOLDED_NGS_utg25490|quiver|pilon,length=149524>
##contig=<ID=NOT_SCAFFOLDED_NGS_utg5836|quiver|pilon,length=142482>
##contig=<ID=NOT_SCAFFOLDED_NGS_utg28568|quiver|pilon,length=25357>
##contig=<ID=NOT_SCAFFOLDED_NGS_utg7896|quiver|pilon,length=103161>
##contig=<ID=NOT_SCAFFOLDED_NGS_utg2512|quiver|pilon,length=155577>
##contig=<ID=NOT_SCAFFOLDED_NGS_utg8498|quiver|pilon,length=75150>
##contig=<ID=NOT_SCAFFOLDED_NGS_utg9867|quiver|pilon,length=27684>
##contig=<ID=NOT_SCAFFOLDED_NGS_utg1267|quiver|pilon,length=74634>
##contig=<ID=NOT_SCAFFOLDED_NGS_utg32346|quiver|pilon,length=40515>
##contig=<ID=NOT_SCAFFOLDED_NGS_utg5539|quiver|pilon,length=152216>
##contig=<ID=NOT_SCAFFOLDED_NGS_utg26095|quiver|pilon,length=22020>
##contig=<ID=NOT_SCAFFOLDED_NGS_utg27412|quiver|pilon,length=23277>
##contig=<ID=NOT_SCAFFOLDED_NGS_utg10595|quiver|pilon,length=22399>
##contig=<ID=NOT_SCAFFOLDED_NGS_utg1823|quiver|pilon,length=64263>
##contig=<ID=NOT_SCAFFOLDED_NGS_utg33427|quiver|pilon,length=22576>
##contig=<ID=NOT_SCAFFOLDED_NGS_utg22384|quiver|pilon,length=24291>
##contig=<ID=NOT_SCAFFOLDED_NGS_utg7547|quiver|pilon,length=100778>
##contig=<ID=NOT_SCAFFOLDED_NGS_utg6017|quiver|pilon,length=18004>
##contig=<ID=NOT_SCAFFOLDED_NGS_utg10026|quiver|pilon,length=38106>
##contig=<ID=NOT_SCAFFOLDED_NGS_utg5264|quiver|pilon,length=126047>
##contig=<ID=NOT_SCAFFOLDED_NGS_utg7239|quiver|pilon,length=131246>
##contig=<ID=NOT_SCAFFOLDED_NGS_utg4099|quiver|pilon,length=119924>
##contig=<ID=NOT_SCAFFOLDED_NGS_utg18136|quiver|pilon,length=29167>
##contig=<ID=NOT_SCAFFOLDED_NGS_utg7502|quiver|pilon,length=21179>
##contig=<ID=NOT_SCAFFOLDED_NGS_utg24984|quiver|pilon,length=21627>
##contig=<ID=NOT_SCAFFOLDED_NGS_utg19194|quiver|pilon,length=147906>
##contig=<ID=NOT_SCAFFOLDED_NGS_utg30541|quiver|pilon,length=89331>
##contig=<ID=NOT_SCAFFOLDED_NGS_utg852|quiver|pilon,length=120566>
##contig=<ID=NOT_SCAFFOLDED_NGS_utg29775|quiver|pilon,length=26334>
##contig=<ID=NOT_SCAFFOLDED_NGS_utg21986|quiver|pilon,length=249521>
##contig=<ID=NOT_SCAFFOLDED_NGS_utg27418|quiver|pilon,length=97934>
##contig=<ID=NOT_SCAFFOLDED_NGS_utg8048|quiver|pilon,length=35123>
##contig=<ID=NOT_SCAFFOLDED_NGS_utg6564|quiver|pilon,length=149429>
##contig=<ID=NOT_SCAFFOLDED_NGS_utg6310|quiver|pilon,length=21260>
##contig=<ID=NOT_SCAFFOLDED_NGS_utg26063|quiver|pilon,length=173056>
##contig=<ID=HYBRID_SCAFFOLD_Super-Scaffold_2199|quiver|pilon,length=1240076>
##contig=<ID=HYBRID_SCAFFOLD_Super-Scaffold_2200|quiver|pilon,length=3521952>
##contig=<ID=HYBRID_SCAFFOLD_Super-Scaffold_2202|quiver|pilon,length=576465>
##contig=<ID=HYBRID_SCAFFOLD_Super-Scaffold_2203|quiver|pilon,length=402873>
##contig=<ID=HYBRID_SCAFFOLD_Super-Scaffold_2206|quiver|pilon,length=528255>
##contig=<ID=HYBRID_SCAFFOLD_Super-Scaffold_2215|quiver|pilon,length=1183781>
##contig=<ID=HYBRID_SCAFFOLD_Super-Scaffold_2218|quiver|pilon,length=446243>
##contig=<ID=HYBRID_SCAFFOLD_Super-Scaffold_2219|quiver|pilon,length=1761786>
##contig=<ID=HYBRID_SCAFFOLD_Super-Scaffold_2220|quiver|pilon,length=211365>
##contig=<ID=HYBRID_SCAFFOLD_Super-Scaffold_2221|quiver|pilon,length=2001001>
##contig=<ID=HYBRID_SCAFFOLD_Super-Scaffold_2230|quiver|pilon,length=1085851>
##contig=<ID=HYBRID_SCAFFOLD_Super-Scaffold_2237|quiver|pilon,length=1872784>
##contig=<ID=HYBRID_SCAFFOLD_Super-Scaffold_2242|quiver|pilon,length=663651>
##contig=<ID=HYBRID_SCAFFOLD_Super-Scaffold_2244|quiver|pilon,length=3267823>
##contig=<ID=HYBRID_SCAFFOLD_Super-Scaffold_2247|quiver|pilon,length=481174>
##contig=<ID=NOT_SCAFFOLDED_NGS_utg18814|quiver|pilon,length=19007>
##contig=<ID=NOT_SCAFFOLDED_NGS_utg3824|quiver|pilon,length=56558>
##contig=<ID=NOT_SCAFFOLDED_NGS_utg26343|quiver|pilon,length=65724>
##contig=<ID=NOT_SCAFFOLDED_NGS_utg2114|quiver|pilon,length=225385>
##contig=<ID=NOT_SCAFFOLDED_NGS_utg1047|quiver|pilon,length=36305>
##contig=<ID=NOT_SCAFFOLDED_NGS_utg21823|quiver|pilon,length=19155>
##contig=<ID=NOT_SCAFFOLDED_NGS_utg23726|quiver|pilon,length=20605>
##contig=<ID=NOT_SCAFFOLDED_NGS_utg24017|quiver|pilon,length=42378>
##contig=<ID=NOT_SCAFFOLDED_NGS_utg3867|quiver|pilon,length=142921>
##contig=<ID=NOT_SCAFFOLDED_NGS_utg33240|quiver|pilon,length=32453>
##contig=<ID=NOT_SCAFFOLDED_NGS_utg26131|quiver|pilon,length=18251>
##contig=<ID=NOT_SCAFFOLDED_NGS_utg28429|quiver|pilon,length=24472>
##contig=<ID=NOT_SCAFFOLDED_NGS_utg7778|quiver|pilon,length=124347>
##contig=<ID=NOT_SCAFFOLDED_NGS_utg702|quiver|pilon,length=60307>
##contig=<ID=NOT_SCAFFOLDED_NGS_utg20978|quiver|pilon,length=33796>
##contig=<ID=NOT_SCAFFOLDED_NGS_utg1444|quiver|pilon,length=69610>
##contig=<ID=NOT_SCAFFOLDED_NGS_utg6639|quiver|pilon,length=154638>
##contig=<ID=NOT_SCAFFOLDED_NGS_utg33321|quiver|pilon,length=24124>
##contig=<ID=NOT_SCAFFOLDED_NGS_utg7476|quiver|pilon,length=141729>
##contig=<ID=NOT_SCAFFOLDED_NGS_utg7444|quiver|pilon,length=120494>
##contig=<ID=NOT_SCAFFOLDED_NGS_utg23984|quiver|pilon,length=25805>
##contig=<ID=NOT_SCAFFOLDED_NGS_utg8829|quiver|pilon,length=36409>
##contig=<ID=NOT_SCAFFOLDED_NGS_utg29147|quiver|pilon,length=25751>
##contig=<ID=NOT_SCAFFOLDED_NGS_utg35715|quiver|pilon,length=19327>
##contig=<ID=NOT_SCAFFOLDED_NGS_utg1416|quiver|pilon,length=46559>
##contig=<ID=NOT_SCAFFOLDED_NGS_utg6993|quiver|pilon,length=33612>
##contig=<ID=NOT_SCAFFOLDED_NGS_utg5050|quiver|pilon,length=63523>
##contig=<ID=NOT_SCAFFOLDED_NGS_utg32968|quiver|pilon,length=20221>
##contig=<ID=NOT_SCAFFOLDED_NGS_utg3183_2|quiver|pilon,length=181107>
##contig=<ID=NOT_SCAFFOLDED_NGS_utg5545|quiver|pilon,length=157115>
##contig=<ID=NOT_SCAFFOLDED_NGS_utg24312|quiver|pilon,length=132457>
##contig=<ID=NOT_SCAFFOLDED_NGS_utg22377|quiver|pilon,length=20445>
##contig=<ID=NOT_SCAFFOLDED_NGS_utg3941|quiver|pilon,length=131333>
##contig=<ID=NOT_SCAFFOLDED_NGS_utg9726|quiver|pilon,length=40021>
##contig=<ID=NOT_SCAFFOLDED_NGS_utg33935|quiver|pilon,length=27689>
##contig=<ID=NOT_SCAFFOLDED_NGS_utg23948|quiver|pilon,length=25746>
##contig=<ID=NOT_SCAFFOLDED_NGS_utg1755|quiver|pilon,length=48626>
##contig=<ID=NOT_SCAFFOLDED_NGS_utg8543|quiver|pilon,length=82858>
##contig=<ID=NOT_SCAFFOLDED_NGS_utg2319|quiver|pilon,length=92096>
##contig=<ID=NOT_SCAFFOLDED_NGS_utg5814|quiver|pilon,length=116959>
##contig=<ID=NOT_SCAFFOLDED_NGS_utg20279|quiver|pilon,length=40666>
##contig=<ID=NOT_SCAFFOLDED_NGS_utg8667|quiver|pilon,length=58394>
##contig=<ID=NOT_SCAFFOLDED_NGS_utg8646|quiver|pilon,length=90910>
##contig=<ID=NOT_SCAFFOLDED_NGS_utg34042|quiver|pilon,length=20074>
##contig=<ID=NOT_SCAFFOLDED_NGS_utg9198|quiver|pilon,length=50075>
##contig=<ID=NOT_SCAFFOLDED_NGS_utg18248|quiver|pilon,length=37979>
##contig=<ID=NOT_SCAFFOLDED_NGS_utg26294|quiver|pilon,length=56760>
##contig=<ID=NOT_SCAFFOLDED_NGS_utg7704|quiver|pilon,length=130545>
##contig=<ID=NOT_SCAFFOLDED_NGS_utg7878|quiver|pilon,length=24095>
##contig=<ID=NOT_SCAFFOLDED_NGS_utg9494|quiver|pilon,length=64305>
##contig=<ID=NOT_SCAFFOLDED_NGS_utg19730|quiver|pilon,length=23110>
##contig=<ID=NOT_SCAFFOLDED_NGS_utg5807|quiver|pilon,length=118785>
##contig=<ID=NOT_SCAFFOLDED_NGS_utg32605|quiver|pilon,length=24938>
##contig=<ID=NOT_SCAFFOLDED_NGS_utg29584|quiver|pilon,length=103553>
##contig=<ID=NOT_SCAFFOLDED_NGS_utg4586|quiver|pilon,length=112762>
##contig=<ID=NOT_SCAFFOLDED_NGS_utg34968|quiver|pilon,length=18054>
##contig=<ID=NOT_SCAFFOLDED_NGS_utg10069|quiver|pilon,length=29168>
##contig=<ID=NOT_SCAFFOLDED_NGS_utg28897|quiver|pilon,length=23620>
##contig=<ID=HYBRID_SCAFFOLD_Super-Scaffold_3331|quiver|pilon,length=515562>
##contig=<ID=HYBRID_SCAFFOLD_Super-Scaffold_3342|quiver|pilon,length=837762>
##contig=<ID=HYBRID_SCAFFOLD_Super-Scaffold_3343|quiver|pilon,length=602467>
##contig=<ID=HYBRID_SCAFFOLD_Super-Scaffold_3345|quiver|pilon,length=790201>
##contig=<ID=HYBRID_SCAFFOLD_Super-Scaffold_3346|quiver|pilon,length=1155986>
##contig=<ID=HYBRID_SCAFFOLD_Super-Scaffold_3361|quiver|pilon,length=535984>
##contig=<ID=HYBRID_SCAFFOLD_Super-Scaffold_3367|quiver|pilon,length=1057682>
##contig=<ID=HYBRID_SCAFFOLD_Super-Scaffold_3370|quiver|pilon,length=518244>
##contig=<ID=HYBRID_SCAFFOLD_Super-Scaffold_3386|quiver|pilon,length=1030859>
##contig=<ID=HYBRID_SCAFFOLD_Super-Scaffold_3387|quiver|pilon,length=2500275>
##contig=<ID=HYBRID_SCAFFOLD_Super-Scaffold_3402|quiver|pilon,length=723286>
##contig=<ID=HYBRID_SCAFFOLD_Super-Scaffold_3410|quiver|pilon,length=1272028>
##contig=<ID=HYBRID_SCAFFOLD_Super-Scaffold_3423|quiver|pilon,length=332229>
##contig=<ID=HYBRID_SCAFFOLD_Super-Scaffold_3428|quiver|pilon,length=320897>
##contig=<ID=HYBRID_SCAFFOLD_Super-Scaffold_3433|quiver|pilon,length=2338545>
##contig=<ID=NOT_SCAFFOLDED_NGS_utg826|quiver|pilon,length=134916>
##contig=<ID=NOT_SCAFFOLDED_NGS_utg25026|quiver|pilon,length=39974>
##contig=<ID=NOT_SCAFFOLDED_NGS_utg34666|quiver|pilon,length=45482>
##contig=<ID=NOT_SCAFFOLDED_NGS_utg6471|quiver|pilon,length=20443>
##contig=<ID=NOT_SCAFFOLDED_NGS_utg2959|quiver|pilon,length=142333>
##contig=<ID=NOT_SCAFFOLDED_NGS_utg10741|quiver|pilon,length=22324>
##contig=<ID=NOT_SCAFFOLDED_NGS_utg1842|quiver|pilon,length=47985>
##contig=<ID=NOT_SCAFFOLDED_NGS_utg28128|quiver|pilon,length=19553>
##contig=<ID=NOT_SCAFFOLDED_NGS_utg7822|quiver|pilon,length=91279>
##contig=<ID=NOT_SCAFFOLDED_NGS_utg34709|quiver|pilon,length=74264>
##contig=<ID=NOT_SCAFFOLDED_NGS_utg9553|quiver|pilon,length=48424>
##contig=<ID=NOT_SCAFFOLDED_NGS_utg27493|quiver|pilon,length=22983>
##contig=<ID=NOT_SCAFFOLDED_NGS_utg29357|quiver|pilon,length=33619>
##contig=<ID=NOT_SCAFFOLDED_NGS_utg9353|quiver|pilon,length=29841>
##contig=<ID=NOT_SCAFFOLDED_NGS_utg22175|quiver|pilon,length=18573>
##contig=<ID=NOT_SCAFFOLDED_NGS_utg23131|quiver|pilon,length=128899>
##contig=<ID=NOT_SCAFFOLDED_NGS_utg6076|quiver|pilon,length=107113>
##contig=<ID=NOT_SCAFFOLDED_NGS_utg30307|quiver|pilon,length=19356>
##contig=<ID=NOT_SCAFFOLDED_NGS_utg34820|quiver|pilon,length=72631>
##contig=<ID=NOT_SCAFFOLDED_NGS_utg4111|quiver|pilon,length=107077>
##contig=<ID=NOT_SCAFFOLDED_NGS_utg9652|quiver|pilon,length=53963>
##contig=<ID=NOT_SCAFFOLDED_NGS_utg4403|quiver|pilon,length=165815>
##contig=<ID=NOT_SCAFFOLDED_NGS_utg27396|quiver|pilon,length=55576>
##contig=<ID=NOT_SCAFFOLDED_NGS_utg1766|quiver|pilon,length=184017>
##contig=<ID=NOT_SCAFFOLDED_NGS_utg17644|quiver|pilon,length=218314>
##contig=<ID=NOT_SCAFFOLDED_NGS_utg10241|quiver|pilon,length=23478>
##contig=<ID=NOT_SCAFFOLDED_NGS_utg8457|quiver|pilon,length=65346>
##contig=<ID=NOT_SCAFFOLDED_NGS_utg8809|quiver|pilon,length=61180>
##contig=<ID=NOT_SCAFFOLDED_NGS_utg11337|quiver|pilon,length=17739>
##contig=<ID=NOT_SCAFFOLDED_NGS_utg8105|quiver|pilon,length=18870>
##contig=<ID=NOT_SCAFFOLDED_NGS_utg7750|quiver|pilon,length=107615>
##contig=<ID=NOT_SCAFFOLDED_NGS_utg18291|quiver|pilon,length=54130>
##contig=<ID=NOT_SCAFFOLDED_NGS_utg6601|quiver|pilon,length=166063>
##contig=<ID=NOT_SCAFFOLDED_NGS_utg34845|quiver|pilon,length=69334>
##contig=<ID=NOT_SCAFFOLDED_NGS_utg7173|quiver|pilon,length=105941>
##contig=<ID=NOT_SCAFFOLDED_NGS_utg5354|quiver|pilon,length=143141>
##contig=<ID=NOT_SCAFFOLDED_NGS_utg21502|quiver|pilon,length=113788>
##contig=<ID=NOT_SCAFFOLDED_NGS_utg6751|quiver|pilon,length=161886>
##contig=<ID=NOT_SCAFFOLDED_NGS_utg7351|quiver|pilon,length=118621>
##contig=<ID=NOT_SCAFFOLDED_NGS_utg10317|quiver|pilon,length=41138>
##contig=<ID=NOT_SCAFFOLDED_NGS_utg7392|quiver|pilon,length=125924>
##contig=<ID=NOT_SCAFFOLDED_NGS_utg7609|quiver|pilon,length=89230>
##contig=<ID=NOT_SCAFFOLDED_NGS_utg1919|quiver|pilon,length=75854>
##contig=<ID=NOT_SCAFFOLDED_NGS_utg8855|quiver|pilon,length=49411>
##contig=<ID=NOT_SCAFFOLDED_NGS_utg8554|quiver|pilon,length=85745>
##contig=<ID=NOT_SCAFFOLDED_NGS_utg6793|quiver|pilon,length=21190>
##contig=<ID=NOT_SCAFFOLDED_NGS_utg2153|quiver|pilon,length=21425>
##contig=<ID=NOT_SCAFFOLDED_NGS_utg22826|quiver|pilon,length=112877>
##contig=<ID=NOT_SCAFFOLDED_NGS_utg1378|quiver|pilon,length=89913>
##contig=<ID=NOT_SCAFFOLDED_NGS_utg26181|quiver|pilon,length=33023>
##contig=<ID=NOT_SCAFFOLDED_NGS_utg20322|quiver|pilon,length=20368>
##contig=<ID=NOT_SCAFFOLDED_NGS_utg28264|quiver|pilon,length=68022>
##contig=<ID=NOT_SCAFFOLDED_NGS_utg8293|quiver|pilon,length=22512>
##contig=<ID=NOT_SCAFFOLDED_NGS_utg28686|quiver|pilon,length=134861>
##contig=<ID=NOT_SCAFFOLDED_NGS_utg11832|quiver|pilon,length=19297>
##contig=<ID=NOT_SCAFFOLDED_NGS_utg7084|quiver|pilon,length=78431>
##contig=<ID=NOT_SCAFFOLDED_NGS_utg4506|quiver|pilon,length=28711>
##contig=<ID=NOT_SCAFFOLDED_NGS_utg33657|quiver|pilon,length=18808>
##contig=<ID=NOT_SCAFFOLDED_NGS_utg33023|quiver|pilon,length=22844>
##contig=<ID=NOT_SCAFFOLDED_NGS_utg1101|quiver|pilon,length=36367>
##contig=<ID=NOT_SCAFFOLDED_NGS_utg9783|quiver|pilon,length=30860>
##contig=<ID=NOT_SCAFFOLDED_NGS_utg229|quiver|pilon,length=125249>
##contig=<ID=NOT_SCAFFOLDED_NGS_utg2690|quiver|pilon,length=47870>
##contig=<ID=NOT_SCAFFOLDED_NGS_utg20010|quiver|pilon,length=24441>
##contig=<ID=NOT_SCAFFOLDED_NGS_utg9862|quiver|pilon,length=29151>
##contig=<ID=NOT_SCAFFOLDED_NGS_utg3575|quiver|pilon,length=45511>
##contig=<ID=NOT_SCAFFOLDED_NGS_utg8114|quiver|pilon,length=35637>
##contig=<ID=NOT_SCAFFOLDED_NGS_utg26930|quiver|pilon,length=30059>
##contig=<ID=NOT_SCAFFOLDED_NGS_utg31348|quiver|pilon,length=134785>
##contig=<ID=NOT_SCAFFOLDED_NGS_utg8973|quiver|pilon,length=79015>
##contig=<ID=NOT_SCAFFOLDED_NGS_utg21270|quiver|pilon,length=21574>
##contig=<ID=NOT_SCAFFOLDED_NGS_utg32368|quiver|pilon,length=17253>
##contig=<ID=NOT_SCAFFOLDED_NGS_utg33541|quiver|pilon,length=43952>
##contig=<ID=NOT_SCAFFOLDED_NGS_utg9534|quiver|pilon,length=42224>
##contig=<ID=NOT_SCAFFOLDED_NGS_utg28706|quiver|pilon,length=116258>
##contig=<ID=NOT_SCAFFOLDED_NGS_utg5851|quiver|pilon,length=67102>
##contig=<ID=NOT_SCAFFOLDED_NGS_utg4532|quiver|pilon,length=61395>
##contig=<ID=NOT_SCAFFOLDED_NGS_utg30987|quiver|pilon,length=21611>
##contig=<ID=NOT_SCAFFOLDED_NGS_utg6742|quiver|pilon,length=115087>
##contig=<ID=NOT_SCAFFOLDED_NGS_utg8036|quiver|pilon,length=80874>
##contig=<ID=NOT_SCAFFOLDED_NGS_utg32112|quiver|pilon,length=38657>
##contig=<ID=NOT_SCAFFOLDED_NGS_utg24189|quiver|pilon,length=29779>
##contig=<ID=NOT_SCAFFOLDED_NGS_utg35348|quiver|pilon,length=17070>
##contig=<ID=NOT_SCAFFOLDED_NGS_utg5481|quiver|pilon,length=44117>
##contig=<ID=NOT_SCAFFOLDED_NGS_utg7046|quiver|pilon,length=120835>
##contig=<ID=NOT_SCAFFOLDED_NGS_utg8489|quiver|pilon,length=71926>
##contig=<ID=NOT_SCAFFOLDED_NGS_utg2433|quiver|pilon,length=106697>
##contig=<ID=NOT_SCAFFOLDED_NGS_utg25785|quiver|pilon,length=20363>
##contig=<ID=NOT_SCAFFOLDED_NGS_utg501|quiver|pilon,length=19410>
##contig=<ID=NOT_SCAFFOLDED_NGS_utg9809|quiver|pilon,length=43128>
##contig=<ID=NOT_SCAFFOLDED_NGS_utg7311|quiver|pilon,length=45162>
##contig=<ID=NOT_SCAFFOLDED_NGS_utg1671|quiver|pilon,length=45107>
##contig=<ID=NOT_SCAFFOLDED_NGS_utg9246|quiver|pilon,length=71868>
##contig=<ID=NOT_SCAFFOLDED_NGS_utg20786|quiver|pilon,length=23028>
##contig=<ID=NOT_SCAFFOLDED_NGS_utg6690|quiver|pilon,length=53560>
##contig=<ID=NOT_SCAFFOLDED_NGS_utg32683|quiver|pilon,length=32714>
##contig=<ID=NOT_SCAFFOLDED_NGS_utg27435|quiver|pilon,length=25295>
##contig=<ID=NOT_SCAFFOLDED_NGS_utg29966|quiver|pilon,length=47155>
##contig=<ID=NOT_SCAFFOLDED_NGS_utg4390|quiver|pilon,length=34727>
##contig=<ID=NOT_SCAFFOLDED_NGS_utg7783|quiver|pilon,length=18845>
##contig=<ID=NOT_SCAFFOLDED_NGS_utg19692|quiver|pilon,length=17038>
##contig=<ID=NOT_SCAFFOLDED_NGS_utg1464|quiver|pilon,length=71811>
##contig=<ID=NOT_SCAFFOLDED_NGS_utg32796|quiver|pilon,length=62010>
##contig=<ID=NOT_SCAFFOLDED_NGS_utg2203|quiver|pilon,length=116465>
##contig=<ID=NOT_SCAFFOLDED_NGS_utg6769|quiver|pilon,length=158744>
##contig=<ID=NOT_SCAFFOLDED_NGS_utg25457|quiver|pilon,length=66252>
##contig=<ID=NOT_SCAFFOLDED_NGS_utg34369|quiver|pilon,length=43576>
##contig=<ID=HYBRID_SCAFFOLD_Super-Scaffold_2250|quiver|pilon,length=308581>
##contig=<ID=HYBRID_SCAFFOLD_Super-Scaffold_2253|quiver|pilon,length=2097739>
##contig=<ID=HYBRID_SCAFFOLD_Super-Scaffold_2254|quiver|pilon,length=2047492>
##contig=<ID=HYBRID_SCAFFOLD_Super-Scaffold_2256|quiver|pilon,length=1762213>
##contig=<ID=HYBRID_SCAFFOLD_Super-Scaffold_2263|quiver|pilon,length=215730>
##contig=<ID=HYBRID_SCAFFOLD_Super-Scaffold_2264|quiver|pilon,length=505410>
##contig=<ID=HYBRID_SCAFFOLD_Super-Scaffold_2275|quiver|pilon,length=1816196>
##contig=<ID=HYBRID_SCAFFOLD_Super-Scaffold_2285|quiver|pilon,length=858861>
##contig=<ID=HYBRID_SCAFFOLD_Super-Scaffold_2287|quiver|pilon,length=490838>
##contig=<ID=HYBRID_SCAFFOLD_Super-Scaffold_2290|quiver|pilon,length=398767>
##contig=<ID=HYBRID_SCAFFOLD_Super-Scaffold_2291|quiver|pilon,length=523796>
##contig=<ID=HYBRID_SCAFFOLD_Super-Scaffold_2292|quiver|pilon,length=1202220>
##contig=<ID=HYBRID_SCAFFOLD_Super-Scaffold_2294|quiver|pilon,length=230852>
##contig=<ID=HYBRID_SCAFFOLD_Super-Scaffold_2295|quiver|pilon,length=804859>
##contig=<ID=HYBRID_SCAFFOLD_Super-Scaffold_2299|quiver|pilon,length=577594>
##contig=<ID=NOT_SCAFFOLDED_NGS_utg6717|quiver|pilon,length=146332>
##contig=<ID=NOT_SCAFFOLDED_NGS_utg6185|quiver|pilon,length=163950>
##contig=<ID=NOT_SCAFFOLDED_NGS_utg4028|quiver|pilon,length=121426>
##contig=<ID=NOT_SCAFFOLDED_NGS_utg29|quiver|pilon,length=24683>
##contig=<ID=NOT_SCAFFOLDED_NGS_utg26657|quiver|pilon,length=39834>
##contig=<ID=NOT_SCAFFOLDED_NGS_utg9522|quiver|pilon,length=65218>
##contig=<ID=NOT_SCAFFOLDED_NGS_utg7182|quiver|pilon,length=128918>
##contig=<ID=NOT_SCAFFOLDED_NGS_utg31909|quiver|pilon,length=137458>
##contig=<ID=NOT_SCAFFOLDED_NGS_utg19563|quiver|pilon,length=30821>
##contig=<ID=NOT_SCAFFOLDED_NGS_utg33893|quiver|pilon,length=38396>
##contig=<ID=NOT_SCAFFOLDED_NGS_utg5758|quiver|pilon,length=80985>
##contig=<ID=NOT_SCAFFOLDED_NGS_utg9335|quiver|pilon,length=55680>
##contig=<ID=NOT_SCAFFOLDED_NGS_utg8042|quiver|pilon,length=18967>
##contig=<ID=NOT_SCAFFOLDED_NGS_utg32958|quiver|pilon,length=91567>
##contig=<ID=NOT_SCAFFOLDED_NGS_utg21961|quiver|pilon,length=24921>
##contig=<ID=NOT_SCAFFOLDED_NGS_utg24352|quiver|pilon,length=22857>
##contig=<ID=NOT_SCAFFOLDED_NGS_utg7128|quiver|pilon,length=101244>
##contig=<ID=NOT_SCAFFOLDED_NGS_utg35718|quiver|pilon,length=17199>
##contig=<ID=NOT_SCAFFOLDED_NGS_utg7183|quiver|pilon,length=132055>
##contig=<ID=NOT_SCAFFOLDED_NGS_utg7745|quiver|pilon,length=109861>
##contig=<ID=NOT_SCAFFOLDED_NGS_utg6573|quiver|pilon,length=19169>
##contig=<ID=NOT_SCAFFOLDED_NGS_utg32023|quiver|pilon,length=19258>
##contig=<ID=NOT_SCAFFOLDED_NGS_utg7112|quiver|pilon,length=49083>
##contig=<ID=NOT_SCAFFOLDED_NGS_utg17977|quiver|pilon,length=53502>
##contig=<ID=NOT_SCAFFOLDED_NGS_utg9176|quiver|pilon,length=56312>
##contig=<ID=NOT_SCAFFOLDED_NGS_utg34086|quiver|pilon,length=22232>
##contig=<ID=NOT_SCAFFOLDED_NGS_utg6430|quiver|pilon,length=38326>
##contig=<ID=NOT_SCAFFOLDED_NGS_utg19695|quiver|pilon,length=48675>
##contig=<ID=NOT_SCAFFOLDED_NGS_utg8631|quiver|pilon,length=69362>
##contig=<ID=NOT_SCAFFOLDED_NGS_utg6448|quiver|pilon,length=28038>
##contig=<ID=NOT_SCAFFOLDED_NGS_utg21608|quiver|pilon,length=17640>
##contig=<ID=NOT_SCAFFOLDED_NGS_utg28217|quiver|pilon,length=41891>
##contig=<ID=NOT_SCAFFOLDED_NGS_utg3230|quiver|pilon,length=66742>
##contig=<ID=NOT_SCAFFOLDED_NGS_utg2845|quiver|pilon,length=54538>
##contig=<ID=NOT_SCAFFOLDED_NGS_utg6115|quiver|pilon,length=52964>
##contig=<ID=NOT_SCAFFOLDED_NGS_utg9874|quiver|pilon,length=26668>
##contig=<ID=NOT_SCAFFOLDED_NGS_utg1560|quiver|pilon,length=76393>
##contig=<ID=NOT_SCAFFOLDED_NGS_utg6628|quiver|pilon,length=58306>
##contig=<ID=NOT_SCAFFOLDED_NGS_utg25720|quiver|pilon,length=24780>
##contig=<ID=NOT_SCAFFOLDED_NGS_utg32544|quiver|pilon,length=29564>
##contig=<ID=NOT_SCAFFOLDED_NGS_utg7143|quiver|pilon,length=47137>
##contig=<ID=NOT_SCAFFOLDED_NGS_utg9388|quiver|pilon,length=44618>
##contig=<ID=NOT_SCAFFOLDED_NGS_utg7931|quiver|pilon,length=91366>
##contig=<ID=NOT_SCAFFOLDED_NGS_utg285|quiver|pilon,length=571318>
##contig=<ID=NOT_SCAFFOLDED_NGS_utg5890|quiver|pilon,length=94761>
##contig=<ID=NOT_SCAFFOLDED_NGS_utg2272|quiver|pilon,length=132785>
##contig=<ID=NOT_SCAFFOLDED_NGS_utg10162|quiver|pilon,length=31174>
##contig=<ID=NOT_SCAFFOLDED_NGS_utg12140|quiver|pilon,length=22433>
##contig=<ID=NOT_SCAFFOLDED_NGS_utg20345|quiver|pilon,length=129333>
##contig=<ID=NOT_SCAFFOLDED_NGS_utg28135|quiver|pilon,length=21995>
##contig=<ID=NOT_SCAFFOLDED_NGS_utg29237|quiver|pilon,length=18850>
##contig=<ID=NOT_SCAFFOLDED_NGS_utg6572|quiver|pilon,length=90109>
##contig=<ID=NOT_SCAFFOLDED_NGS_utg27284|quiver|pilon,length=17934>
##contig=<ID=NOT_SCAFFOLDED_NGS_utg22849|quiver|pilon,length=80136>
##contig=<ID=NOT_SCAFFOLDED_NGS_utg5465|quiver|pilon,length=133286>
##contig=<ID=NOT_SCAFFOLDED_NGS_utg10170|quiver|pilon,length=47419>
##contig=<ID=NOT_SCAFFOLDED_NGS_utg34129|quiver|pilon,length=125619>
##contig=<ID=NOT_SCAFFOLDED_NGS_utg7485|quiver|pilon,length=44519>
##contig=<ID=NOT_SCAFFOLDED_NGS_utg19815|quiver|pilon,length=16947>
##contig=<ID=NOT_SCAFFOLDED_NGS_utg9185|quiver|pilon,length=25774>
##contig=<ID=NOT_SCAFFOLDED_NGS_utg6474|quiver|pilon,length=31359>
##contig=<ID=NOT_SCAFFOLDED_NGS_utg30021|quiver|pilon,length=51463>
##contig=<ID=NOT_SCAFFOLDED_NGS_utg8344|quiver|pilon,length=56223>
##contig=<ID=NOT_SCAFFOLDED_NGS_utg26543|quiver|pilon,length=51983>
##contig=<ID=NOT_SCAFFOLDED_NGS_utg33744|quiver|pilon,length=82521>
##contig=<ID=NOT_SCAFFOLDED_NGS_utg7451|quiver|pilon,length=73091>
##contig=<ID=NOT_SCAFFOLDED_NGS_utg5922|quiver|pilon,length=117642>
##contig=<ID=NOT_SCAFFOLDED_NGS_utg27192|quiver|pilon,length=17347>
##contig=<ID=NOT_SCAFFOLDED_NGS_utg28173|quiver|pilon,length=108189>
##contig=<ID=NOT_SCAFFOLDED_NGS_utg1857|quiver|pilon,length=20020>
##contig=<ID=NOT_SCAFFOLDED_NGS_utg7764|quiver|pilon,length=118571>
##contig=<ID=NOT_SCAFFOLDED_NGS_utg7169|quiver|pilon,length=144688>
##contig=<ID=NOT_SCAFFOLDED_NGS_utg6774|quiver|pilon,length=133507>
##contig=<ID=NOT_SCAFFOLDED_NGS_utg30825|quiver|pilon,length=177828>
##contig=<ID=NOT_SCAFFOLDED_NGS_utg2950|quiver|pilon,length=201594>
##contig=<ID=NOT_SCAFFOLDED_NGS_utg7969|quiver|pilon,length=73037>
##contig=<ID=NOT_SCAFFOLDED_NGS_utg28405|quiver|pilon,length=18136>
##contig=<ID=NOT_SCAFFOLDED_NGS_utg5248|quiver|pilon,length=68562>
##contig=<ID=NOT_SCAFFOLDED_NGS_utg6156|quiver|pilon,length=190817>
##contig=<ID=NOT_SCAFFOLDED_NGS_utg24162|quiver|pilon,length=25401>
##contig=<ID=NOT_SCAFFOLDED_NGS_utg26697|quiver|pilon,length=17652>
##contig=<ID=NOT_SCAFFOLDED_NGS_utg6331|quiver|pilon,length=167047>
##contig=<ID=NOT_SCAFFOLDED_NGS_utg7103|quiver|pilon,length=17227>
##contig=<ID=NOT_SCAFFOLDED_NGS_utg5234|quiver|pilon,length=118953>
##contig=<ID=NOT_SCAFFOLDED_NGS_utg2766|quiver|pilon,length=36510>
##contig=<ID=NOT_SCAFFOLDED_NGS_utg27255|quiver|pilon,length=166688>
##contig=<ID=NOT_SCAFFOLDED_NGS_utg27470|quiver|pilon,length=26058>
##contig=<ID=NOT_SCAFFOLDED_NGS_utg28621|quiver|pilon,length=179748>
##contig=<ID=NOT_SCAFFOLDED_NGS_utg33642|quiver|pilon,length=20548>
##contig=<ID=NOT_SCAFFOLDED_NGS_utg10527|quiver|pilon,length=28801>
##contig=<ID=NOT_SCAFFOLDED_NGS_utg4227|quiver|pilon,length=182740>
##contig=<ID=NOT_SCAFFOLDED_NGS_utg33877|quiver|pilon,length=25050>
##contig=<ID=NOT_SCAFFOLDED_NGS_utg11467|quiver|pilon,length=18282>
##contig=<ID=NOT_SCAFFOLDED_NGS_utg20034|quiver|pilon,length=39859>
##contig=<ID=NOT_SCAFFOLDED_NGS_utg6727|quiver|pilon,length=68952>
##contig=<ID=NOT_SCAFFOLDED_NGS_utg19613|quiver|pilon,length=75028>
##contig=<ID=NOT_SCAFFOLDED_NGS_utg3221|quiver|pilon,length=137494>
##contig=<ID=NOT_SCAFFOLDED_NGS_utg8202|quiver|pilon,length=104094>
##contig=<ID=NOT_SCAFFOLDED_NGS_utg7436|quiver|pilon,length=111599>
##contig=<ID=NOT_SCAFFOLDED_NGS_utg33523|quiver|pilon,length=21436>
##contig=<ID=NOT_SCAFFOLDED_NGS_utg7116|quiver|pilon,length=114220>
##contig=<ID=NOT_SCAFFOLDED_NGS_utg30187|quiver|pilon,length=22116>
##contig=<ID=NOT_SCAFFOLDED_NGS_utg10033|quiver|pilon,length=39991>
##contig=<ID=NOT_SCAFFOLDED_NGS_utg32046|quiver|pilon,length=22640>
##contig=<ID=NOT_SCAFFOLDED_NGS_utg9204|quiver|pilon,length=42905>
##contig=<ID=NOT_SCAFFOLDED_NGS_utg26976|quiver|pilon,length=28020>
##contig=<ID=NOT_SCAFFOLDED_NGS_utg8985|quiver|pilon,length=75390>
##contig=<ID=NOT_SCAFFOLDED_NGS_utg22996|quiver|pilon,length=21007>
##contig=<ID=NOT_SCAFFOLDED_NGS_utg3998|quiver|pilon,length=201303>
##contig=<ID=NOT_SCAFFOLDED_NGS_utg32144|quiver|pilon,length=24301>
##contig=<ID=NOT_SCAFFOLDED_NGS_utg9036|quiver|pilon,length=77239>
##contig=<ID=NOT_SCAFFOLDED_NGS_utg21606|quiver|pilon,length=70841>
##contig=<ID=NOT_SCAFFOLDED_NGS_utg8390|quiver|pilon,length=81589>
##contig=<ID=NOT_SCAFFOLDED_NGS_utg18706|quiver|pilon,length=17517>
##contig=<ID=NOT_SCAFFOLDED_NGS_utg5916|quiver|pilon,length=170795>
##contig=<ID=NOT_SCAFFOLDED_NGS_utg4186|quiver|pilon,length=50067>
##contig=<ID=NOT_SCAFFOLDED_NGS_utg26625|quiver|pilon,length=17948>
##contig=<ID=NOT_SCAFFOLDED_NGS_utg32779|quiver|pilon,length=18728>
##contig=<ID=NOT_SCAFFOLDED_NGS_utg31745|quiver|pilon,length=163987>
##contig=<ID=NOT_SCAFFOLDED_NGS_utg23964|quiver|pilon,length=19067>
##contig=<ID=NOT_SCAFFOLDED_NGS_utg8424|quiver|pilon,length=96912>
##contig=<ID=NOT_SCAFFOLDED_NGS_utg26149|quiver|pilon,length=19758>
##contig=<ID=NOT_SCAFFOLDED_NGS_utg8712|quiver|pilon,length=66350>
##contig=<ID=NOT_SCAFFOLDED_NGS_utg31724|quiver|pilon,length=111339>
##contig=<ID=NOT_SCAFFOLDED_NGS_utg10773|quiver|pilon,length=28121>
##contig=<ID=NOT_SCAFFOLDED_NGS_utg9559|quiver|pilon,length=36667>
##contig=<ID=NOT_SCAFFOLDED_NGS_utg133|quiver|pilon,length=28471>
##contig=<ID=NOT_SCAFFOLDED_NGS_utg11370|quiver|pilon,length=20874>
##contig=<ID=NOT_SCAFFOLDED_NGS_utg27755|quiver|pilon,length=29522>
##contig=<ID=NOT_SCAFFOLDED_NGS_utg10541|quiver|pilon,length=23575>
##contig=<ID=NOT_SCAFFOLDED_NGS_utg6616|quiver|pilon,length=137153>
##contig=<ID=NOT_SCAFFOLDED_NGS_utg5145|quiver|pilon,length=143705>
##contig=<ID=NOT_SCAFFOLDED_NGS_utg4250|quiver|pilon,length=161159>
##contig=<ID=NOT_SCAFFOLDED_NGS_utg9661|quiver|pilon,length=41265>
##contig=<ID=NOT_SCAFFOLDED_NGS_utg8285|quiver|pilon,length=105580>
##contig=<ID=NOT_SCAFFOLDED_NGS_utg320|quiver|pilon,length=23551>
##contig=<ID=NOT_SCAFFOLDED_NGS_utg9499|quiver|pilon,length=44641>
##contig=<ID=NOT_SCAFFOLDED_NGS_utg8009|quiver|pilon,length=60984>
##contig=<ID=NOT_SCAFFOLDED_NGS_utg7602|quiver|pilon,length=69026>
##contig=<ID=NOT_SCAFFOLDED_NGS_utg18519|quiver|pilon,length=68941>
##contig=<ID=NOT_SCAFFOLDED_NGS_utg28864|quiver|pilon,length=236277>
##contig=<ID=NOT_SCAFFOLDED_NGS_utg22850|quiver|pilon,length=43205>
##contig=<ID=NOT_SCAFFOLDED_NGS_utg31147|quiver|pilon,length=21957>
##contig=<ID=NOT_SCAFFOLDED_NGS_utg20245|quiver|pilon,length=22852>
##contig=<ID=NOT_SCAFFOLDED_NGS_utg8123|quiver|pilon,length=83508>
##contig=<ID=NOT_SCAFFOLDED_NGS_utg20670|quiver|pilon,length=18531>
##contig=<ID=NOT_SCAFFOLDED_NGS_utg24383|quiver|pilon,length=88909>
##contig=<ID=NOT_SCAFFOLDED_NGS_utg10002|quiver|pilon,length=29107>
##contig=<ID=NOT_SCAFFOLDED_NGS_utg8272|quiver|pilon,length=63508>
##contig=<ID=NOT_SCAFFOLDED_NGS_utg6299|quiver|pilon,length=119852>
##contig=<ID=HYBRID_SCAFFOLD_Super-Scaffold_2311|quiver|pilon,length=1541621>
##contig=<ID=HYBRID_SCAFFOLD_Super-Scaffold_2318|quiver|pilon,length=408825>
##contig=<ID=HYBRID_SCAFFOLD_Super-Scaffold_2321|quiver|pilon,length=1656392>
##contig=<ID=HYBRID_SCAFFOLD_Super-Scaffold_2326|quiver|pilon,length=1095919>
##contig=<ID=HYBRID_SCAFFOLD_Super-Scaffold_2328|quiver|pilon,length=503273>
##contig=<ID=HYBRID_SCAFFOLD_Super-Scaffold_2331|quiver|pilon,length=394237>
##contig=<ID=HYBRID_SCAFFOLD_Super-Scaffold_2338|quiver|pilon,length=950767>
##contig=<ID=HYBRID_SCAFFOLD_Super-Scaffold_2342|quiver|pilon,length=1433571>
##contig=<ID=HYBRID_SCAFFOLD_Super-Scaffold_2350|quiver|pilon,length=1073572>
##contig=<ID=HYBRID_SCAFFOLD_Super-Scaffold_2362|quiver|pilon,length=1608723>
##contig=<ID=HYBRID_SCAFFOLD_Super-Scaffold_2371|quiver|pilon,length=578281>
##contig=<ID=HYBRID_SCAFFOLD_Super-Scaffold_2373|quiver|pilon,length=494622>
##contig=<ID=HYBRID_SCAFFOLD_Super-Scaffold_2375|quiver|pilon,length=1723102>
##contig=<ID=HYBRID_SCAFFOLD_Super-Scaffold_2381|quiver|pilon,length=310851>
##contig=<ID=HYBRID_SCAFFOLD_Super-Scaffold_2382|quiver|pilon,length=962607>
##contig=<ID=NOT_SCAFFOLDED_NGS_utg4841|quiver|pilon,length=119629>
##contig=<ID=NOT_SCAFFOLDED_NGS_utg31632|quiver|pilon,length=18200>
##contig=<ID=NOT_SCAFFOLDED_NGS_utg8676|quiver|pilon,length=75113>
##contig=<ID=NOT_SCAFFOLDED_NGS_utg6957|quiver|pilon,length=92828>
##contig=<ID=NOT_SCAFFOLDED_NGS_utg30872|quiver|pilon,length=29941>
##contig=<ID=NOT_SCAFFOLDED_NGS_utg9127|quiver|pilon,length=71662>
##contig=<ID=NOT_SCAFFOLDED_NGS_utg3340|quiver|pilon,length=69573>
##contig=<ID=NOT_SCAFFOLDED_NGS_utg6883|quiver|pilon,length=86696>
##contig=<ID=NOT_SCAFFOLDED_NGS_utg6326|quiver|pilon,length=119714>
##contig=<ID=NOT_SCAFFOLDED_NGS_utg28167|quiver|pilon,length=34683>
##contig=<ID=NOT_SCAFFOLDED_NGS_utg6658|quiver|pilon,length=162274>
##contig=<ID=NOT_SCAFFOLDED_NGS_utg10425|quiver|pilon,length=30453>
##contig=<ID=NOT_SCAFFOLDED_NGS_utg7616|quiver|pilon,length=68085>
##contig=<ID=NOT_SCAFFOLDED_NGS_utg550|quiver|pilon,length=48321>
##contig=<ID=NOT_SCAFFOLDED_NGS_utg6760|quiver|pilon,length=158129>
##contig=<ID=NOT_SCAFFOLDED_NGS_utg4924|quiver|pilon,length=83928>
##contig=<ID=NOT_SCAFFOLDED_NGS_utg35942|quiver|pilon,length=21512>
##contig=<ID=NOT_SCAFFOLDED_NGS_utg8320|quiver|pilon,length=77700>
##contig=<ID=NOT_SCAFFOLDED_NGS_utg8469|quiver|pilon,length=60331>
##contig=<ID=NOT_SCAFFOLDED_NGS_utg25453|quiver|pilon,length=117175>
##contig=<ID=NOT_SCAFFOLDED_NGS_utg9045|quiver|pilon,length=65204>
##contig=<ID=NOT_SCAFFOLDED_NGS_utg26485|quiver|pilon,length=28686>
##contig=<ID=NOT_SCAFFOLDED_NGS_utg6651|quiver|pilon,length=147325>
##contig=<ID=NOT_SCAFFOLDED_NGS_utg5091|quiver|pilon,length=30826>
##contig=<ID=NOT_SCAFFOLDED_NGS_utg27478|quiver|pilon,length=29914>
##contig=<ID=NOT_SCAFFOLDED_NGS_utg34506|quiver|pilon,length=18414>
##contig=<ID=NOT_SCAFFOLDED_NGS_utg6901|quiver|pilon,length=32811>
##contig=<ID=NOT_SCAFFOLDED_NGS_utg10109|quiver|pilon,length=30977>
##contig=<ID=NOT_SCAFFOLDED_NGS_utg8580|quiver|pilon,length=85108>
##contig=<ID=NOT_SCAFFOLDED_NGS_utg2304_2|quiver|pilon,length=34615>
##contig=<ID=NOT_SCAFFOLDED_NGS_utg5792|quiver|pilon,length=216838>
##contig=<ID=NOT_SCAFFOLDED_NGS_utg20828|quiver|pilon,length=17939>
##contig=<ID=NOT_SCAFFOLDED_NGS_utg8204|quiver|pilon,length=68335>
##contig=<ID=NOT_SCAFFOLDED_NGS_utg6519|quiver|pilon,length=103034>
##contig=<ID=NOT_SCAFFOLDED_NGS_utg29448|quiver|pilon,length=23823>
##contig=<ID=NOT_SCAFFOLDED_NGS_utg32749|quiver|pilon,length=28060>
##contig=<ID=NOT_SCAFFOLDED_NGS_utg3215|quiver|pilon,length=268043>
##contig=<ID=NOT_SCAFFOLDED_NGS_utg438|quiver|pilon,length=19153>
##contig=<ID=NOT_SCAFFOLDED_NGS_utg25494|quiver|pilon,length=36453>
##contig=<ID=NOT_SCAFFOLDED_NGS_utg684|quiver|pilon,length=168592>
##contig=<ID=NOT_SCAFFOLDED_NGS_utg32719|quiver|pilon,length=33607>
##contig=<ID=NOT_SCAFFOLDED_NGS_utg1518|quiver|pilon,length=117227>
##contig=<ID=NOT_SCAFFOLDED_NGS_utg17811|quiver|pilon,length=28728>
##contig=<ID=NOT_SCAFFOLDED_NGS_utg9379|quiver|pilon,length=66043>
##contig=<ID=NOT_SCAFFOLDED_NGS_utg28200|quiver|pilon,length=39769>
##contig=<ID=NOT_SCAFFOLDED_NGS_utg23616|quiver|pilon,length=21303>
##contig=<ID=NOT_SCAFFOLDED_NGS_utg3220|quiver|pilon,length=61173>
##contig=<ID=NOT_SCAFFOLDED_NGS_utg10526|quiver|pilon,length=19027>
##contig=<ID=NOT_SCAFFOLDED_NGS_utg7989|quiver|pilon,length=17271>
##contig=<ID=NOT_SCAFFOLDED_NGS_utg1255|quiver|pilon,length=110749>
##contig=<ID=NOT_SCAFFOLDED_NGS_utg7119|quiver|pilon,length=35634>
##contig=<ID=NOT_SCAFFOLDED_NGS_utg8455|quiver|pilon,length=72386>
##contig=<ID=NOT_SCAFFOLDED_NGS_utg23578|quiver|pilon,length=51417>
##contig=<ID=NOT_SCAFFOLDED_NGS_utg9729|quiver|pilon,length=24159>
##contig=<ID=NOT_SCAFFOLDED_NGS_utg250|quiver|pilon,length=105300>
##contig=<ID=NOT_SCAFFOLDED_NGS_utg7101|quiver|pilon,length=37445>
##contig=<ID=NOT_SCAFFOLDED_NGS_utg30185|quiver|pilon,length=18538>
##contig=<ID=NOT_SCAFFOLDED_NGS_utg30381|quiver|pilon,length=19985>
##contig=<ID=NOT_SCAFFOLDED_NGS_utg35079|quiver|pilon,length=27679>
##contig=<ID=NOT_SCAFFOLDED_NGS_utg10437|quiver|pilon,length=31609>
##contig=<ID=NOT_SCAFFOLDED_NGS_utg24403|quiver|pilon,length=32941>
##contig=<ID=NOT_SCAFFOLDED_NGS_utg9446|quiver|pilon,length=46021>
##contig=<ID=NOT_SCAFFOLDED_NGS_utg9345|quiver|pilon,length=66005>
##contig=<ID=NOT_SCAFFOLDED_NGS_utg8718|quiver|pilon,length=44801>
##contig=<ID=NOT_SCAFFOLDED_NGS_utg9541|quiver|pilon,length=62472>
##contig=<ID=NOT_SCAFFOLDED_NGS_utg29290|quiver|pilon,length=27939>
##contig=<ID=NOT_SCAFFOLDED_NGS_utg7592|quiver|pilon,length=116546>
##contig=<ID=NOT_SCAFFOLDED_NGS_utg33143|quiver|pilon,length=192071>
##contig=<ID=NOT_SCAFFOLDED_NGS_utg34522|quiver|pilon,length=21651>
##contig=<ID=NOT_SCAFFOLDED_NGS_utg309|quiver|pilon,length=96276>
##contig=<ID=NOT_SCAFFOLDED_NGS_utg1974|quiver|pilon,length=229228>
##contig=<ID=NOT_SCAFFOLDED_NGS_utg10552|quiver|pilon,length=19572>
##contig=<ID=NOT_SCAFFOLDED_NGS_utg9944|quiver|pilon,length=29192>
##contig=<ID=NOT_SCAFFOLDED_NGS_utg19943|quiver|pilon,length=22392>
##contig=<ID=NOT_SCAFFOLDED_NGS_utg10850|quiver|pilon,length=19843>
##contig=<ID=NOT_SCAFFOLDED_NGS_utg11235|quiver|pilon,length=22925>
##contig=<ID=NOT_SCAFFOLDED_NGS_utg6261|quiver|pilon,length=60877>
##contig=<ID=NOT_SCAFFOLDED_NGS_utg26511|quiver|pilon,length=151834>
##contig=<ID=NOT_SCAFFOLDED_NGS_utg1657|quiver|pilon,length=343402>
##contig=<ID=NOT_SCAFFOLDED_NGS_utg1813|quiver|pilon,length=92026>
##contig=<ID=NOT_SCAFFOLDED_NGS_utg10006|quiver|pilon,length=25542>
##contig=<ID=NOT_SCAFFOLDED_NGS_utg21276|quiver|pilon,length=74096>
##contig=<ID=NOT_SCAFFOLDED_NGS_utg31665|quiver|pilon,length=24734>
##contig=<ID=NOT_SCAFFOLDED_NGS_utg9116|quiver|pilon,length=68144>
##contig=<ID=NOT_SCAFFOLDED_NGS_utg6524|quiver|pilon,length=103718>
##contig=<ID=NOT_SCAFFOLDED_NGS_utg35781|quiver|pilon,length=18978>
##contig=<ID=NOT_SCAFFOLDED_NGS_utg1174|quiver|pilon,length=116807>
##contig=<ID=NOT_SCAFFOLDED_NGS_utg10203|quiver|pilon,length=20375>
##contig=<ID=NOT_SCAFFOLDED_NGS_utg6859|quiver|pilon,length=56928>
##contig=<ID=NOT_SCAFFOLDED_NGS_utg8371|quiver|pilon,length=45159>
##contig=<ID=NOT_SCAFFOLDED_NGS_utg598|quiver|pilon,length=63703>
##contig=<ID=NOT_SCAFFOLDED_NGS_utg32906|quiver|pilon,length=27821>
##contig=<ID=NOT_SCAFFOLDED_NGS_utg8639|quiver|pilon,length=30962>
##contig=<ID=NOT_SCAFFOLDED_NGS_utg10005|quiver|pilon,length=33003>
##contig=<ID=NOT_SCAFFOLDED_NGS_utg3439|quiver|pilon,length=68105>
##contig=<ID=NOT_SCAFFOLDED_NGS_utg762|quiver|pilon,length=69573>
##contig=<ID=NOT_SCAFFOLDED_NGS_utg9406|quiver|pilon,length=34548>
##contig=<ID=NOT_SCAFFOLDED_NGS_utg10412|quiver|pilon,length=22831>
##contig=<ID=NOT_SCAFFOLDED_NGS_utg31277|quiver|pilon,length=26102>
##contig=<ID=NOT_SCAFFOLDED_NGS_utg9820|quiver|pilon,length=44386>
##contig=<ID=NOT_SCAFFOLDED_NGS_utg9411|quiver|pilon,length=29898>
##contig=<ID=NOT_SCAFFOLDED_NGS_utg20299|quiver|pilon,length=27550>
##contig=<ID=NOT_SCAFFOLDED_NGS_utg20829|quiver|pilon,length=32440>
##contig=<ID=NOT_SCAFFOLDED_NGS_utg8317|quiver|pilon,length=63780>
##contig=<ID=NOT_SCAFFOLDED_NGS_utg19123|quiver|pilon,length=51135>
##contig=<ID=NOT_SCAFFOLDED_NGS_utg21467|quiver|pilon,length=83285>
##contig=<ID=NOT_SCAFFOLDED_NGS_utg23518|quiver|pilon,length=17955>
##contig=<ID=NOT_SCAFFOLDED_NGS_utg29951|quiver|pilon,length=102824>
##contig=<ID=NOT_SCAFFOLDED_NGS_utg34280|quiver|pilon,length=104877>
##contig=<ID=NOT_SCAFFOLDED_NGS_utg32626|quiver|pilon,length=27380>
##contig=<ID=NOT_SCAFFOLDED_NGS_utg5989|quiver|pilon,length=171269>
##contig=<ID=NOT_SCAFFOLDED_NGS_utg4139|quiver|pilon,length=19906>
##contig=<ID=NOT_SCAFFOLDED_NGS_utg9330|quiver|pilon,length=45667>
##contig=<ID=NOT_SCAFFOLDED_NGS_utg2822|quiver|pilon,length=42513>
##contig=<ID=NOT_SCAFFOLDED_NGS_utg30728|quiver|pilon,length=32143>
##contig=<ID=NOT_SCAFFOLDED_NGS_utg4066|quiver|pilon,length=52482>
##contig=<ID=NOT_SCAFFOLDED_NGS_utg23048|quiver|pilon,length=145893>
##contig=<ID=NOT_SCAFFOLDED_NGS_utg30942|quiver|pilon,length=22132>
##contig=<ID=NOT_SCAFFOLDED_NGS_utg8350|quiver|pilon,length=78467>
##contig=<ID=NOT_SCAFFOLDED_NGS_utg5832|quiver|pilon,length=249272>
##contig=<ID=NOT_SCAFFOLDED_NGS_utg22204|quiver|pilon,length=18267>
##contig=<ID=NOT_SCAFFOLDED_NGS_utg24078|quiver|pilon,length=18890>
##contig=<ID=NOT_SCAFFOLDED_NGS_utg34453|quiver|pilon,length=35629>
##contig=<ID=NOT_SCAFFOLDED_NGS_utg8969|quiver|pilon,length=47621>
##contig=<ID=NOT_SCAFFOLDED_NGS_utg28666|quiver|pilon,length=113081>
##contig=<ID=NOT_SCAFFOLDED_NGS_utg19391|quiver|pilon,length=18574>
##contig=<ID=NOT_SCAFFOLDED_NGS_utg739|quiver|pilon,length=51560>
##contig=<ID=NOT_SCAFFOLDED_NGS_utg32831|quiver|pilon,length=78522>
##contig=<ID=NOT_SCAFFOLDED_NGS_utg6164|quiver|pilon,length=80197>
##contig=<ID=NOT_SCAFFOLDED_NGS_utg754|quiver|pilon,length=184220>
##contig=<ID=NOT_SCAFFOLDED_NGS_utg8041|quiver|pilon,length=88917>
##contig=<ID=NOT_SCAFFOLDED_NGS_utg32310|quiver|pilon,length=131785>
##contig=<ID=NOT_SCAFFOLDED_NGS_utg6394|quiver|pilon,length=101209>
##contig=<ID=NOT_SCAFFOLDED_NGS_utg4373|quiver|pilon,length=25594>
##contig=<ID=NOT_SCAFFOLDED_NGS_utg7201|quiver|pilon,length=51656>
##contig=<ID=NOT_SCAFFOLDED_NGS_utg22226|quiver|pilon,length=85057>
##contig=<ID=NOT_SCAFFOLDED_NGS_utg30571|quiver|pilon,length=20797>
##contig=<ID=NOT_SCAFFOLDED_NGS_utg35259|quiver|pilon,length=27191>
##contig=<ID=NOT_SCAFFOLDED_NGS_utg8139|quiver|pilon,length=113402>
##contig=<ID=NOT_SCAFFOLDED_NGS_utg22158|quiver|pilon,length=18122>
##contig=<ID=NOT_SCAFFOLDED_NGS_utg10458|quiver|pilon,length=31875>
##contig=<ID=NOT_SCAFFOLDED_NGS_utg8259|quiver|pilon,length=82975>
##contig=<ID=NOT_SCAFFOLDED_NGS_utg3404|quiver|pilon,length=86938>
##contig=<ID=NOT_SCAFFOLDED_NGS_utg28096|quiver|pilon,length=206076>
##contig=<ID=NOT_SCAFFOLDED_NGS_utg899|quiver|pilon,length=19629>
##contig=<ID=NOT_SCAFFOLDED_NGS_utg28969|quiver|pilon,length=19586>
##contig=<ID=NOT_SCAFFOLDED_NGS_utg33100|quiver|pilon,length=36596>
##contig=<ID=NOT_SCAFFOLDED_NGS_utg19847|quiver|pilon,length=8350>
##contig=<ID=NOT_SCAFFOLDED_NGS_utg9912|quiver|pilon,length=17064>
##contig=<ID=NOT_SCAFFOLDED_NGS_utg26040|quiver|pilon,length=34671>
##contig=<ID=NOT_SCAFFOLDED_NGS_utg5219|quiver|pilon,length=67890>
##contig=<ID=NOT_SCAFFOLDED_NGS_utg25449|quiver|pilon,length=22610>
##contig=<ID=NOT_SCAFFOLDED_NGS_utg7852|quiver|pilon,length=62924>
##contig=<ID=NOT_SCAFFOLDED_NGS_utg10922|quiver|pilon,length=35928>
##contig=<ID=NOT_SCAFFOLDED_NGS_utg27300|quiver|pilon,length=60880>
##contig=<ID=NOT_SCAFFOLDED_NGS_utg35223|quiver|pilon,length=18126>
##contig=<ID=NOT_SCAFFOLDED_NGS_utg8691|quiver|pilon,length=59855>
##contig=<ID=NOT_SCAFFOLDED_NGS_utg23663|quiver|pilon,length=35831>
##contig=<ID=NOT_SCAFFOLDED_NGS_utg34203|quiver|pilon,length=56831>
##contig=<ID=NOT_SCAFFOLDED_NGS_utg5796|quiver|pilon,length=182128>
##contig=<ID=NOT_SCAFFOLDED_NGS_utg4061_2|quiver|pilon,length=83914>
##contig=<ID=NOT_SCAFFOLDED_NGS_utg33312|quiver|pilon,length=21334>
##contig=<ID=NOT_SCAFFOLDED_NGS_utg28357|quiver|pilon,length=22348>
##contig=<ID=NOT_SCAFFOLDED_NGS_utg5901|quiver|pilon,length=178643>
##contig=<ID=NOT_SCAFFOLDED_NGS_utg21802|quiver|pilon,length=25753>
##contig=<ID=NOT_SCAFFOLDED_NGS_utg9641|quiver|pilon,length=40498>
##contig=<ID=NOT_SCAFFOLDED_NGS_utg4977|quiver|pilon,length=27388>
##contig=<ID=NOT_SCAFFOLDED_NGS_utg4730|quiver|pilon,length=160414>
##contig=<ID=NOT_SCAFFOLDED_NGS_utg3123|quiver|pilon,length=48823>
##contig=<ID=NOT_SCAFFOLDED_NGS_utg11510|quiver|pilon,length=19887>
##contig=<ID=NOT_SCAFFOLDED_NGS_utg24795|quiver|pilon,length=114961>
##contig=<ID=NOT_SCAFFOLDED_NGS_utg29736|quiver|pilon,length=24611>
##contig=<ID=NOT_SCAFFOLDED_NGS_utg19372|quiver|pilon,length=18980>
##contig=<ID=NOT_SCAFFOLDED_NGS_utg5443|quiver|pilon,length=57908>
##contig=<ID=NOT_SCAFFOLDED_NGS_utg28995|quiver|pilon,length=57170>
##contig=<ID=NOT_SCAFFOLDED_NGS_utg33953|quiver|pilon,length=99435>
##contig=<ID=NOT_SCAFFOLDED_NGS_utg27625|quiver|pilon,length=17768>
##contig=<ID=NOT_SCAFFOLDED_NGS_utg18502|quiver|pilon,length=22461>
##contig=<ID=NOT_SCAFFOLDED_NGS_utg24096|quiver|pilon,length=165259>
##contig=<ID=NOT_SCAFFOLDED_NGS_utg9007|quiver|pilon,length=55487>
##contig=<ID=HYBRID_SCAFFOLD_Super-Scaffold_2386|quiver|pilon,length=863930>
##contig=<ID=HYBRID_SCAFFOLD_Super-Scaffold_2392|quiver|pilon,length=3502077>
##contig=<ID=HYBRID_SCAFFOLD_Super-Scaffold_2398|quiver|pilon,length=1943830>
##contig=<ID=HYBRID_SCAFFOLD_Super-Scaffold_2403|quiver|pilon,length=1181048>
##contig=<ID=HYBRID_SCAFFOLD_Super-Scaffold_2414|quiver|pilon,length=1479297>
##contig=<ID=HYBRID_SCAFFOLD_Super-Scaffold_2435|quiver|pilon,length=358618>
##contig=<ID=HYBRID_SCAFFOLD_Super-Scaffold_2450|quiver|pilon,length=205212>
##contig=<ID=HYBRID_SCAFFOLD_Super-Scaffold_2453|quiver|pilon,length=374859>
##contig=<ID=HYBRID_SCAFFOLD_Super-Scaffold_2455|quiver|pilon,length=1374901>
##contig=<ID=HYBRID_SCAFFOLD_Super-Scaffold_2456|quiver|pilon,length=916816>
##contig=<ID=HYBRID_SCAFFOLD_Super-Scaffold_2461|quiver|pilon,length=825963>
##contig=<ID=HYBRID_SCAFFOLD_Super-Scaffold_2469|quiver|pilon,length=1705511>
##contig=<ID=HYBRID_SCAFFOLD_Super-Scaffold_2471|quiver|pilon,length=459458>
##contig=<ID=HYBRID_SCAFFOLD_Super-Scaffold_2474|quiver|pilon,length=2489798>
##contig=<ID=HYBRID_SCAFFOLD_Super-Scaffold_2478|quiver|pilon,length=507173>
##contig=<ID=NOT_SCAFFOLDED_NGS_utg35661|quiver|pilon,length=20948>
##contig=<ID=NOT_SCAFFOLDED_NGS_utg4322|quiver|pilon,length=21618>
##contig=<ID=NOT_SCAFFOLDED_NGS_utg20364|quiver|pilon,length=24347>
##contig=<ID=NOT_SCAFFOLDED_NGS_utg21306|quiver|pilon,length=17412>
##contig=<ID=NOT_SCAFFOLDED_NGS_utg8683|quiver|pilon,length=58280>
##contig=<ID=NOT_SCAFFOLDED_NGS_utg4568|quiver|pilon,length=17752>
##contig=<ID=NOT_SCAFFOLDED_NGS_utg8614|quiver|pilon,length=71196>
##contig=<ID=NOT_SCAFFOLDED_NGS_utg8404|quiver|pilon,length=23763>
##contig=<ID=NOT_SCAFFOLDED_NGS_utg25890|quiver|pilon,length=21740>
##contig=<ID=NOT_SCAFFOLDED_NGS_utg34979|quiver|pilon,length=29745>
##contig=<ID=NOT_SCAFFOLDED_NGS_utg4137|quiver|pilon,length=21812>
##contig=<ID=NOT_SCAFFOLDED_NGS_utg747|quiver|pilon,length=114975>
##contig=<ID=NOT_SCAFFOLDED_NGS_utg33030|quiver|pilon,length=27864>
##contig=<ID=NOT_SCAFFOLDED_NGS_utg9819|quiver|pilon,length=49114>
##contig=<ID=NOT_SCAFFOLDED_NGS_utg7018|quiver|pilon,length=128586>
##contig=<ID=NOT_SCAFFOLDED_NGS_utg31770|quiver|pilon,length=32047>
##contig=<ID=NOT_SCAFFOLDED_NGS_utg7399|quiver|pilon,length=24157>
##contig=<ID=NOT_SCAFFOLDED_NGS_utg28243|quiver|pilon,length=26114>
##contig=<ID=NOT_SCAFFOLDED_NGS_utg2706|quiver|pilon,length=25902>
##contig=<ID=NOT_SCAFFOLDED_NGS_utg3508|quiver|pilon,length=144673>
##contig=<ID=NOT_SCAFFOLDED_NGS_utg5530|quiver|pilon,length=219362>
##contig=<ID=NOT_SCAFFOLDED_NGS_utg32810|quiver|pilon,length=29062>
##contig=<ID=NOT_SCAFFOLDED_NGS_utg26786|quiver|pilon,length=24916>
##contig=<ID=NOT_SCAFFOLDED_NGS_utg18625|quiver|pilon,length=229776>
##contig=<ID=NOT_SCAFFOLDED_NGS_utg163|quiver|pilon,length=43331>
##contig=<ID=NOT_SCAFFOLDED_NGS_utg30765|quiver|pilon,length=36094>
##contig=<ID=NOT_SCAFFOLDED_NGS_utg30841|quiver|pilon,length=26891>
##contig=<ID=NOT_SCAFFOLDED_NGS_utg7315|quiver|pilon,length=103900>
##contig=<ID=NOT_SCAFFOLDED_NGS_utg8905|quiver|pilon,length=54883>
##contig=<ID=NOT_SCAFFOLDED_NGS_utg6491|quiver|pilon,length=47909>
##contig=<ID=NOT_SCAFFOLDED_NGS_utg30053|quiver|pilon,length=20849>
##contig=<ID=NOT_SCAFFOLDED_NGS_utg30343|quiver|pilon,length=24091>
##contig=<ID=NOT_SCAFFOLDED_NGS_utg8836|quiver|pilon,length=59410>
##contig=<ID=NOT_SCAFFOLDED_NGS_utg6117|quiver|pilon,length=86381>
##contig=<ID=NOT_SCAFFOLDED_NGS_utg3488|quiver|pilon,length=127488>
##contig=<ID=NOT_SCAFFOLDED_NGS_utg23199|quiver|pilon,length=25560>
##contig=<ID=NOT_SCAFFOLDED_NGS_utg19754|quiver|pilon,length=86922>
##contig=<ID=NOT_SCAFFOLDED_NGS_utg8512|quiver|pilon,length=77836>
##contig=<ID=NOT_SCAFFOLDED_NGS_utg7985|quiver|pilon,length=104035>
##contig=<ID=NOT_SCAFFOLDED_NGS_utg24539|quiver|pilon,length=62769>
##contig=<ID=NOT_SCAFFOLDED_NGS_utg20745|quiver|pilon,length=89105>
##contig=<ID=NOT_SCAFFOLDED_NGS_utg17634|quiver|pilon,length=18771>
##contig=<ID=NOT_SCAFFOLDED_NGS_utg32944|quiver|pilon,length=27389>
##contig=<ID=NOT_SCAFFOLDED_NGS_utg23038|quiver|pilon,length=76867>
##contig=<ID=NOT_SCAFFOLDED_NGS_utg32470|quiver|pilon,length=23991>
##contig=<ID=NOT_SCAFFOLDED_NGS_utg18208|quiver|pilon,length=119422>
##contig=<ID=NOT_SCAFFOLDED_NGS_utg5722|quiver|pilon,length=17734>
##contig=<ID=NOT_SCAFFOLDED_NGS_utg9108|quiver|pilon,length=62939>
##contig=<ID=NOT_SCAFFOLDED_NGS_utg29920|quiver|pilon,length=17772>
##contig=<ID=NOT_SCAFFOLDED_NGS_utg1324|quiver|pilon,length=21853>
##contig=<ID=NOT_SCAFFOLDED_NGS_utg19636|quiver|pilon,length=18712>
##contig=<ID=NOT_SCAFFOLDED_NGS_utg3568|quiver|pilon,length=159406>
##contig=<ID=NOT_SCAFFOLDED_NGS_utg7473|quiver|pilon,length=102921>
##contig=<ID=NOT_SCAFFOLDED_NGS_utg10465|quiver|pilon,length=30355>
##contig=<ID=NOT_SCAFFOLDED_NGS_utg7053|quiver|pilon,length=129604>
##contig=<ID=NOT_SCAFFOLDED_NGS_utg31000|quiver|pilon,length=43412>
##contig=<ID=NOT_SCAFFOLDED_NGS_utg5404|quiver|pilon,length=105371>
##contig=<ID=NOT_SCAFFOLDED_NGS_utg2655|quiver|pilon,length=50218>
##contig=<ID=NOT_SCAFFOLDED_NGS_utg24141|quiver|pilon,length=18405>
##contig=<ID=NOT_SCAFFOLDED_NGS_utg10403|quiver|pilon,length=44075>
##contig=<ID=NOT_SCAFFOLDED_NGS_utg7009|quiver|pilon,length=116067>
##contig=<ID=NOT_SCAFFOLDED_NGS_utg1004|quiver|pilon,length=41055>
##contig=<ID=NOT_SCAFFOLDED_NGS_utg19328|quiver|pilon,length=45270>
##contig=<ID=NOT_SCAFFOLDED_NGS_utg7815|quiver|pilon,length=137758>
##contig=<ID=NOT_SCAFFOLDED_NGS_utg7690|quiver|pilon,length=74170>
##contig=<ID=NOT_SCAFFOLDED_NGS_utg21076|quiver|pilon,length=22144>
##contig=<ID=NOT_SCAFFOLDED_NGS_utg5695|quiver|pilon,length=65315>
##contig=<ID=NOT_SCAFFOLDED_NGS_utg18848|quiver|pilon,length=32497>
##contig=<ID=NOT_SCAFFOLDED_NGS_utg33040|quiver|pilon,length=20618>
##contig=<ID=NOT_SCAFFOLDED_NGS_utg8917|quiver|pilon,length=86972>
##contig=<ID=NOT_SCAFFOLDED_NGS_utg1351|quiver|pilon,length=38665>
##contig=<ID=NOT_SCAFFOLDED_NGS_utg30507|quiver|pilon,length=21944>
##contig=<ID=NOT_SCAFFOLDED_NGS_utg25294|quiver|pilon,length=50165>
##contig=<ID=NOT_SCAFFOLDED_NGS_utg24977|quiver|pilon,length=47659>
##contig=<ID=NOT_SCAFFOLDED_NGS_utg26573|quiver|pilon,length=17176>
##contig=<ID=NOT_SCAFFOLDED_NGS_utg30203|quiver|pilon,length=26585>
##contig=<ID=NOT_SCAFFOLDED_NGS_utg19160|quiver|pilon,length=22263>
##contig=<ID=NOT_SCAFFOLDED_NGS_utg34288|quiver|pilon,length=26441>
##contig=<ID=NOT_SCAFFOLDED_NGS_utg7900|quiver|pilon,length=130112>
##contig=<ID=NOT_SCAFFOLDED_NGS_utg7382|quiver|pilon,length=108252>
##contig=<ID=NOT_SCAFFOLDED_NGS_utg1110|quiver|pilon,length=139337>
##contig=<ID=NOT_SCAFFOLDED_NGS_utg33250|quiver|pilon,length=22719>
##contig=<ID=NOT_SCAFFOLDED_NGS_utg7973|quiver|pilon,length=83545>
##contig=<ID=NOT_SCAFFOLDED_NGS_utg3625|quiver|pilon,length=49257>
##contig=<ID=NOT_SCAFFOLDED_NGS_utg32690|quiver|pilon,length=18601>
##contig=<ID=NOT_SCAFFOLDED_NGS_utg4915|quiver|pilon,length=18430>
##contig=<ID=NOT_SCAFFOLDED_NGS_utg10252|quiver|pilon,length=18389>
##contig=<ID=NOT_SCAFFOLDED_NGS_utg8360|quiver|pilon,length=51456>
##contig=<ID=NOT_SCAFFOLDED_NGS_utg30270|quiver|pilon,length=36399>
##contig=<ID=NOT_SCAFFOLDED_NGS_utg29502|quiver|pilon,length=20099>
##contig=<ID=HYBRID_SCAFFOLD_Super-Scaffold_152|quiver|pilon,length=993740>
##contig=<ID=HYBRID_SCAFFOLD_Super-Scaffold_156|quiver|pilon,length=366727>
##contig=<ID=HYBRID_SCAFFOLD_Super-Scaffold_157|quiver|pilon,length=4687971>
##contig=<ID=HYBRID_SCAFFOLD_Super-Scaffold_165|quiver|pilon,length=2745829>
##contig=<ID=HYBRID_SCAFFOLD_Super-Scaffold_168|quiver|pilon,length=1044720>
##contig=<ID=HYBRID_SCAFFOLD_Super-Scaffold_169|quiver|pilon,length=2544737>
##contig=<ID=HYBRID_SCAFFOLD_Super-Scaffold_171|quiver|pilon,length=1491376>
##contig=<ID=HYBRID_SCAFFOLD_Super-Scaffold_178|quiver|pilon,length=367447>
##contig=<ID=HYBRID_SCAFFOLD_Super-Scaffold_179|quiver|pilon,length=2887686>
##contig=<ID=HYBRID_SCAFFOLD_Super-Scaffold_183|quiver|pilon,length=1143663>
##contig=<ID=HYBRID_SCAFFOLD_Super-Scaffold_191|quiver|pilon,length=2268893>
##contig=<ID=HYBRID_SCAFFOLD_Super-Scaffold_192|quiver|pilon,length=1237891>
##contig=<ID=HYBRID_SCAFFOLD_Super-Scaffold_193|quiver|pilon,length=1916270>
##contig=<ID=HYBRID_SCAFFOLD_Super-Scaffold_197|quiver|pilon,length=514874>
##contig=<ID=HYBRID_SCAFFOLD_Super-Scaffold_199|quiver|pilon,length=865411>
##contig=<ID=NOT_SCAFFOLDED_NGS_utg1908|quiver|pilon,length=85778>
##contig=<ID=NOT_SCAFFOLDED_NGS_utg4846|quiver|pilon,length=23207>
##contig=<ID=NOT_SCAFFOLDED_NGS_utg20513|quiver|pilon,length=153617>
##contig=<ID=NOT_SCAFFOLDED_NGS_utg28826|quiver|pilon,length=49817>
##contig=<ID=NOT_SCAFFOLDED_NGS_utg8421|quiver|pilon,length=58854>
##contig=<ID=NOT_SCAFFOLDED_NGS_utg10053|quiver|pilon,length=20688>
##contig=<ID=NOT_SCAFFOLDED_NGS_utg5620|quiver|pilon,length=114551>
##contig=<ID=NOT_SCAFFOLDED_NGS_utg6148|quiver|pilon,length=154899>
##contig=<ID=NOT_SCAFFOLDED_NGS_utg23383|quiver|pilon,length=127896>
##contig=<ID=NOT_SCAFFOLDED_NGS_utg31631|quiver|pilon,length=23732>
##contig=<ID=NOT_SCAFFOLDED_NGS_utg34330|quiver|pilon,length=19095>
##contig=<ID=NOT_SCAFFOLDED_NGS_utg7959|quiver|pilon,length=98976>
##contig=<ID=NOT_SCAFFOLDED_NGS_utg33194|quiver|pilon,length=24311>
##contig=<ID=NOT_SCAFFOLDED_NGS_utg35548|quiver|pilon,length=21060>
##contig=<ID=NOT_SCAFFOLDED_NGS_utg28780|quiver|pilon,length=248739>
##contig=<ID=NOT_SCAFFOLDED_NGS_utg8766|quiver|pilon,length=30933>
##contig=<ID=NOT_SCAFFOLDED_NGS_utg25949|quiver|pilon,length=22073>
##contig=<ID=NOT_SCAFFOLDED_NGS_utg33494|quiver|pilon,length=42247>
##contig=<ID=NOT_SCAFFOLDED_NGS_utg2046|quiver|pilon,length=37077>
##contig=<ID=NOT_SCAFFOLDED_NGS_utg8234|quiver|pilon,length=19893>
##contig=<ID=NOT_SCAFFOLDED_NGS_utg30953|quiver|pilon,length=38192>
##contig=<ID=NOT_SCAFFOLDED_NGS_utg6826|quiver|pilon,length=38189>
##contig=<ID=NOT_SCAFFOLDED_NGS_utg9829|quiver|pilon,length=38977>
##contig=<ID=NOT_SCAFFOLDED_NGS_utg7823|quiver|pilon,length=94447>
##contig=<ID=NOT_SCAFFOLDED_NGS_utg10646|quiver|pilon,length=18862>
##contig=<ID=NOT_SCAFFOLDED_NGS_utg8883|quiver|pilon,length=19105>
##contig=<ID=NOT_SCAFFOLDED_NGS_utg18874|quiver|pilon,length=17166>
##contig=<ID=NOT_SCAFFOLDED_NGS_utg34262|quiver|pilon,length=94987>
##contig=<ID=NOT_SCAFFOLDED_NGS_utg32091|quiver|pilon,length=91217>
##contig=<ID=NOT_SCAFFOLDED_NGS_utg30070|quiver|pilon,length=22011>
##contig=<ID=NOT_SCAFFOLDED_NGS_utg9525|quiver|pilon,length=63375>
##contig=<ID=NOT_SCAFFOLDED_NGS_utg9467|quiver|pilon,length=58019>
##contig=<ID=NOT_SCAFFOLDED_NGS_utg28058|quiver|pilon,length=20904>
##contig=<ID=NOT_SCAFFOLDED_NGS_utg33415|quiver|pilon,length=41444>
##contig=<ID=NOT_SCAFFOLDED_NGS_utg26204|quiver|pilon,length=21549>
##contig=<ID=NOT_SCAFFOLDED_NGS_utg7669|quiver|pilon,length=115442>
##contig=<ID=NOT_SCAFFOLDED_NGS_utg9718|quiver|pilon,length=55155>
##contig=<ID=NOT_SCAFFOLDED_NGS_utg3095|quiver|pilon,length=39139>
##contig=<ID=NOT_SCAFFOLDED_NGS_utg7361|quiver|pilon,length=89907>
##contig=<ID=NOT_SCAFFOLDED_NGS_utg7722|quiver|pilon,length=117952>
##contig=<ID=NOT_SCAFFOLDED_NGS_utg22772|quiver|pilon,length=27622>
##contig=<ID=NOT_SCAFFOLDED_NGS_utg31159|quiver|pilon,length=25856>
##contig=<ID=NOT_SCAFFOLDED_NGS_utg21750|quiver|pilon,length=21000>
##contig=<ID=NOT_SCAFFOLDED_NGS_utg4640|quiver|pilon,length=250212>
##contig=<ID=NOT_SCAFFOLDED_NGS_utg11717|quiver|pilon,length=23137>
##contig=<ID=NOT_SCAFFOLDED_NGS_utg9786|quiver|pilon,length=28969>
##contig=<ID=NOT_SCAFFOLDED_NGS_utg22720|quiver|pilon,length=154534>
##contig=<ID=NOT_SCAFFOLDED_NGS_utg587|quiver|pilon,length=190986>
##contig=<ID=NOT_SCAFFOLDED_NGS_utg8170|quiver|pilon,length=98325>
##contig=<ID=NOT_SCAFFOLDED_NGS_utg24713|quiver|pilon,length=38834>
##contig=<ID=NOT_SCAFFOLDED_NGS_utg6281|quiver|pilon,length=140614>
##contig=<ID=NOT_SCAFFOLDED_NGS_utg26852|quiver|pilon,length=17886>
##contig=<ID=NOT_SCAFFOLDED_NGS_utg35650|quiver|pilon,length=17950>
##contig=<ID=NOT_SCAFFOLDED_NGS_utg800|quiver|pilon,length=105408>
##contig=<ID=NOT_SCAFFOLDED_NGS_utg21553|quiver|pilon,length=131771>
##contig=<ID=NOT_SCAFFOLDED_NGS_utg32858|quiver|pilon,length=28154>
##contig=<ID=NOT_SCAFFOLDED_NGS_utg24490|quiver|pilon,length=34752>
##contig=<ID=NOT_SCAFFOLDED_NGS_utg26243|quiver|pilon,length=37073>
##contig=<ID=NOT_SCAFFOLDED_NGS_utg7603|quiver|pilon,length=111819>
##contig=<ID=NOT_SCAFFOLDED_NGS_utg31930|quiver|pilon,length=19243>
##contig=<ID=NOT_SCAFFOLDED_NGS_utg9748|quiver|pilon,length=27525>
##contig=<ID=NOT_SCAFFOLDED_NGS_utg6721|quiver|pilon,length=147822>
##contig=<ID=NOT_SCAFFOLDED_NGS_utg1504|quiver|pilon,length=127271>
##contig=<ID=NOT_SCAFFOLDED_NGS_utg21941|quiver|pilon,length=19317>
##contig=<ID=NOT_SCAFFOLDED_NGS_utg19232|quiver|pilon,length=159035>
##contig=<ID=NOT_SCAFFOLDED_NGS_utg33123|quiver|pilon,length=18103>
##contig=<ID=NOT_SCAFFOLDED_NGS_utg6508|quiver|pilon,length=128402>
##contig=<ID=NOT_SCAFFOLDED_NGS_utg5327|quiver|pilon,length=303572>
##contig=<ID=NOT_SCAFFOLDED_NGS_utg33605|quiver|pilon,length=19062>
##contig=<ID=NOT_SCAFFOLDED_NGS_utg27314|quiver|pilon,length=150490>
##contig=<ID=NOT_SCAFFOLDED_NGS_utg35888|quiver|pilon,length=133402>
##contig=<ID=NOT_SCAFFOLDED_NGS_utg26796|quiver|pilon,length=35379>
##contig=<ID=NOT_SCAFFOLDED_NGS_utg26942|quiver|pilon,length=20975>
##contig=<ID=NOT_SCAFFOLDED_NGS_utg9668|quiver|pilon,length=42347>
##contig=<ID=NOT_SCAFFOLDED_NGS_utg7180|quiver|pilon,length=34915>
##contig=<ID=NOT_SCAFFOLDED_NGS_utg225|quiver|pilon,length=121696>
##contig=<ID=NOT_SCAFFOLDED_NGS_utg25115|quiver|pilon,length=19421>
##contig=<ID=NOT_SCAFFOLDED_NGS_utg8342|quiver|pilon,length=91497>
##contig=<ID=NOT_SCAFFOLDED_NGS_utg21945|quiver|pilon,length=102082>
##contig=<ID=NOT_SCAFFOLDED_NGS_utg39_2|quiver|pilon,length=6566>
##contig=<ID=NOT_SCAFFOLDED_NGS_utg9092|quiver|pilon,length=52580>
##contig=<ID=NOT_SCAFFOLDED_NGS_utg31881|quiver|pilon,length=67644>
##contig=<ID=NOT_SCAFFOLDED_NGS_utg9249|quiver|pilon,length=51063>
##contig=<ID=NOT_SCAFFOLDED_NGS_utg30840|quiver|pilon,length=33197>
##contig=<ID=NOT_SCAFFOLDED_NGS_utg9567|quiver|pilon,length=34472>
##contig=<ID=NOT_SCAFFOLDED_NGS_utg21162|quiver|pilon,length=22837>
##contig=<ID=NOT_SCAFFOLDED_NGS_utg9966|quiver|pilon,length=24970>
##contig=<ID=NOT_SCAFFOLDED_NGS_utg22827|quiver|pilon,length=17489>
##contig=<ID=NOT_SCAFFOLDED_NGS_utg18476|quiver|pilon,length=18330>
##contig=<ID=NOT_SCAFFOLDED_NGS_utg7771|quiver|pilon,length=94090>
##contig=<ID=HYBRID_SCAFFOLD_Super-Scaffold_2479|quiver|pilon,length=206408>
##contig=<ID=HYBRID_SCAFFOLD_Super-Scaffold_2491|quiver|pilon,length=308809>
##contig=<ID=HYBRID_SCAFFOLD_Super-Scaffold_2492|quiver|pilon,length=777494>
##contig=<ID=HYBRID_SCAFFOLD_Super-Scaffold_2495|quiver|pilon,length=468180>
##contig=<ID=HYBRID_SCAFFOLD_Super-Scaffold_2498|quiver|pilon,length=497231>
##contig=<ID=HYBRID_SCAFFOLD_Super-Scaffold_2510|quiver|pilon,length=2866269>
##contig=<ID=HYBRID_SCAFFOLD_Super-Scaffold_2511|quiver|pilon,length=460638>
##contig=<ID=HYBRID_SCAFFOLD_Super-Scaffold_2513|quiver|pilon,length=418601>
##contig=<ID=HYBRID_SCAFFOLD_Super-Scaffold_2514|quiver|pilon,length=1034114>
##contig=<ID=HYBRID_SCAFFOLD_Super-Scaffold_2515|quiver|pilon,length=2172107>
##contig=<ID=HYBRID_SCAFFOLD_Super-Scaffold_2518|quiver|pilon,length=473433>
##contig=<ID=HYBRID_SCAFFOLD_Super-Scaffold_2521|quiver|pilon,length=3078505>
##contig=<ID=HYBRID_SCAFFOLD_Super-Scaffold_2529|quiver|pilon,length=490790>
##contig=<ID=HYBRID_SCAFFOLD_Super-Scaffold_2533|quiver|pilon,length=482266>
##contig=<ID=HYBRID_SCAFFOLD_Super-Scaffold_2534|quiver|pilon,length=2443779>
##contig=<ID=NOT_SCAFFOLDED_NGS_utg4861|quiver|pilon,length=17049>
##contig=<ID=NOT_SCAFFOLDED_NGS_utg21943|quiver|pilon,length=185510>
##contig=<ID=NOT_SCAFFOLDED_NGS_utg27031|quiver|pilon,length=140481>
##contig=<ID=NOT_SCAFFOLDED_NGS_utg20799|quiver|pilon,length=22995>
##contig=<ID=NOT_SCAFFOLDED_NGS_utg27715|quiver|pilon,length=18377>
##contig=<ID=NOT_SCAFFOLDED_NGS_utg31238|quiver|pilon,length=40717>
##contig=<ID=NOT_SCAFFOLDED_NGS_utg28282|quiver|pilon,length=31616>
##contig=<ID=NOT_SCAFFOLDED_NGS_utg988|quiver|pilon,length=82771>
##contig=<ID=NOT_SCAFFOLDED_NGS_utg8771|quiver|pilon,length=62557>
##contig=<ID=NOT_SCAFFOLDED_NGS_utg26777|quiver|pilon,length=29727>
##contig=<ID=NOT_SCAFFOLDED_NGS_utg8835|quiver|pilon,length=69563>
##contig=<ID=NOT_SCAFFOLDED_NGS_utg6277|quiver|pilon,length=167094>
##contig=<ID=NOT_SCAFFOLDED_NGS_utg18071|quiver|pilon,length=17251>
##contig=<ID=NOT_SCAFFOLDED_NGS_utg25367|quiver|pilon,length=20414>
##contig=<ID=NOT_SCAFFOLDED_NGS_utg24106|quiver|pilon,length=19419>
##contig=<ID=NOT_SCAFFOLDED_NGS_utg7345|quiver|pilon,length=100050>
##contig=<ID=NOT_SCAFFOLDED_NGS_utg27932|quiver|pilon,length=18992>
##contig=<ID=NOT_SCAFFOLDED_NGS_utg9326|quiver|pilon,length=37871>
##contig=<ID=NOT_SCAFFOLDED_NGS_utg18508|quiver|pilon,length=39444>
##contig=<ID=NOT_SCAFFOLDED_NGS_utg4718|quiver|pilon,length=111613>
##contig=<ID=NOT_SCAFFOLDED_NGS_utg31793|quiver|pilon,length=244938>
##contig=<ID=NOT_SCAFFOLDED_NGS_utg9424|quiver|pilon,length=49655>
##contig=<ID=NOT_SCAFFOLDED_NGS_utg251|quiver|pilon,length=18361>
##contig=<ID=NOT_SCAFFOLDED_NGS_utg32580|quiver|pilon,length=17476>
##contig=<ID=NOT_SCAFFOLDED_NGS_utg1414|quiver|pilon,length=51915>
##contig=<ID=NOT_SCAFFOLDED_NGS_utg6936|quiver|pilon,length=17422>
##contig=<ID=NOT_SCAFFOLDED_NGS_utg152|quiver|pilon,length=45479>
##contig=<ID=NOT_SCAFFOLDED_NGS_utg10620|quiver|pilon,length=27281>
##contig=<ID=NOT_SCAFFOLDED_NGS_utg10713|quiver|pilon,length=30884>
##contig=<ID=NOT_SCAFFOLDED_NGS_utg20571|quiver|pilon,length=21300>
##contig=<ID=NOT_SCAFFOLDED_NGS_utg21857|quiver|pilon,length=17499>
##contig=<ID=NOT_SCAFFOLDED_NGS_utg5948|quiver|pilon,length=65346>
##contig=<ID=NOT_SCAFFOLDED_NGS_utg28104|quiver|pilon,length=84465>
##contig=<ID=NOT_SCAFFOLDED_NGS_utg941|quiver|pilon,length=157333>
##contig=<ID=NOT_SCAFFOLDED_NGS_utg8155|quiver|pilon,length=115533>
##contig=<ID=NOT_SCAFFOLDED_NGS_utg31861|quiver|pilon,length=54143>
##contig=<ID=NOT_SCAFFOLDED_NGS_utg7719|quiver|pilon,length=19227>
##contig=<ID=NOT_SCAFFOLDED_NGS_utg2643|quiver|pilon,length=27913>
##contig=<ID=NOT_SCAFFOLDED_NGS_utg986|quiver|pilon,length=111543>
##contig=<ID=NOT_SCAFFOLDED_NGS_utg6984|quiver|pilon,length=158371>
##contig=<ID=NOT_SCAFFOLDED_NGS_utg249|quiver|pilon,length=67123>
##contig=<ID=NOT_SCAFFOLDED_NGS_utg23701|quiver|pilon,length=30471>
##contig=<ID=NOT_SCAFFOLDED_NGS_utg9840|quiver|pilon,length=43503>
##contig=<ID=NOT_SCAFFOLDED_NGS_utg7982|quiver|pilon,length=68077>
##contig=<ID=NOT_SCAFFOLDED_NGS_utg10632|quiver|pilon,length=27866>
##contig=<ID=NOT_SCAFFOLDED_NGS_utg21542|quiver|pilon,length=32054>
##contig=<ID=NOT_SCAFFOLDED_NGS_utg9672|quiver|pilon,length=31407>
##contig=<ID=NOT_SCAFFOLDED_NGS_utg5023|quiver|pilon,length=23487>
##contig=<ID=NOT_SCAFFOLDED_NGS_utg34030|quiver|pilon,length=151395>
##contig=<ID=NOT_SCAFFOLDED_NGS_utg10709|quiver|pilon,length=17392>
##contig=<ID=NOT_SCAFFOLDED_NGS_utg23647|quiver|pilon,length=28211>
##contig=<ID=NOT_SCAFFOLDED_NGS_utg6026|quiver|pilon,length=25839>
##contig=<ID=NOT_SCAFFOLDED_NGS_utg32426|quiver|pilon,length=17365>
##contig=<ID=NOT_SCAFFOLDED_NGS_utg7096|quiver|pilon,length=52640>
##contig=<ID=NOT_SCAFFOLDED_NGS_utg18132|quiver|pilon,length=231734>
##contig=<ID=NOT_SCAFFOLDED_NGS_utg30296|quiver|pilon,length=31449>
##contig=<ID=NOT_SCAFFOLDED_NGS_utg4910|quiver|pilon,length=56096>
##contig=<ID=NOT_SCAFFOLDED_NGS_utg27851|quiver|pilon,length=80948>
##contig=<ID=NOT_SCAFFOLDED_NGS_utg23292|quiver|pilon,length=17157>
##contig=<ID=NOT_SCAFFOLDED_NGS_utg32591|quiver|pilon,length=109736>
##contig=<ID=NOT_SCAFFOLDED_NGS_utg7505|quiver|pilon,length=83268>
##contig=<ID=NOT_SCAFFOLDED_NGS_utg7303|quiver|pilon,length=105030>
##contig=<ID=NOT_SCAFFOLDED_NGS_utg5013|quiver|pilon,length=195315>
##contig=<ID=NOT_SCAFFOLDED_NGS_utg2626|quiver|pilon,length=77172>
##contig=<ID=NOT_SCAFFOLDED_NGS_utg6385|quiver|pilon,length=121398>
##contig=<ID=NOT_SCAFFOLDED_NGS_utg4612|quiver|pilon,length=57558>
##contig=<ID=NOT_SCAFFOLDED_NGS_utg9937|quiver|pilon,length=41931>
##contig=<ID=NOT_SCAFFOLDED_NGS_utg8156|quiver|pilon,length=78908>
##contig=<ID=NOT_SCAFFOLDED_NGS_utg4851|quiver|pilon,length=28964>
##contig=<ID=NOT_SCAFFOLDED_NGS_utg6953|quiver|pilon,length=122523>
##contig=<ID=NOT_SCAFFOLDED_NGS_utg9975|quiver|pilon,length=34758>
##contig=<ID=NOT_SCAFFOLDED_NGS_utg24892|quiver|pilon,length=18563>
##contig=<ID=NOT_SCAFFOLDED_NGS_utg2285|quiver|pilon,length=207295>
##contig=<ID=NOT_SCAFFOLDED_NGS_utg6371|quiver|pilon,length=138655>
##contig=<ID=NOT_SCAFFOLDED_NGS_utg21679|quiver|pilon,length=68764>
##contig=<ID=NOT_SCAFFOLDED_NGS_utg23687|quiver|pilon,length=21071>
##contig=<ID=NOT_SCAFFOLDED_NGS_utg33826|quiver|pilon,length=102636>
##contig=<ID=NOT_SCAFFOLDED_NGS_utg25380|quiver|pilon,length=101271>
##contig=<ID=NOT_SCAFFOLDED_NGS_utg1015|quiver|pilon,length=20705>
##contig=<ID=NOT_SCAFFOLDED_NGS_utg6240|quiver|pilon,length=97380>
##contig=<ID=NOT_SCAFFOLDED_NGS_utg5504|quiver|pilon,length=164812>
##contig=<ID=NOT_SCAFFOLDED_NGS_utg3345|quiver|pilon,length=17577>
##contig=<ID=NOT_SCAFFOLDED_NGS_utg5598|quiver|pilon,length=19687>
##contig=<ID=NOT_SCAFFOLDED_NGS_utg9676|quiver|pilon,length=40371>
##contig=<ID=NOT_SCAFFOLDED_NGS_utg4454|quiver|pilon,length=40900>
##contig=<ID=NOT_SCAFFOLDED_NGS_utg4205|quiver|pilon,length=77531>
##contig=<ID=NOT_SCAFFOLDED_NGS_utg3137|quiver|pilon,length=119505>
##contig=<ID=NOT_SCAFFOLDED_NGS_utg5663|quiver|pilon,length=200884>
##contig=<ID=NOT_SCAFFOLDED_NGS_utg22356|quiver|pilon,length=21474>
##contig=<ID=NOT_SCAFFOLDED_NGS_utg9772|quiver|pilon,length=53949>
##contig=<ID=NOT_SCAFFOLDED_NGS_utg7975|quiver|pilon,length=89346>
##contig=<ID=NOT_SCAFFOLDED_NGS_utg9312|quiver|pilon,length=82486>
##contig=<ID=NOT_SCAFFOLDED_NGS_utg7908|quiver|pilon,length=68497>
##contig=<ID=NOT_SCAFFOLDED_NGS_utg1655|quiver|pilon,length=124950>
##contig=<ID=NOT_SCAFFOLDED_NGS_utg34912|quiver|pilon,length=17134>
##contig=<ID=NOT_SCAFFOLDED_NGS_utg33061|quiver|pilon,length=51002>
##contig=<ID=NOT_SCAFFOLDED_NGS_utg1394|quiver|pilon,length=72646>
##contig=<ID=NOT_SCAFFOLDED_NGS_utg11204|quiver|pilon,length=32089>
##contig=<ID=NOT_SCAFFOLDED_NGS_utg23136|quiver|pilon,length=27537>
##contig=<ID=NOT_SCAFFOLDED_NGS_utg5715|quiver|pilon,length=23056>
##contig=<ID=NOT_SCAFFOLDED_NGS_utg966|quiver|pilon,length=239848>
##contig=<ID=NOT_SCAFFOLDED_NGS_utg68|quiver|pilon,length=57400>
##contig=<ID=NOT_SCAFFOLDED_NGS_utg9547|quiver|pilon,length=51125>
##contig=<ID=NOT_SCAFFOLDED_NGS_utg7637|quiver|pilon,length=97103>
##contig=<ID=NOT_SCAFFOLDED_NGS_utg3611|quiver|pilon,length=82569>
##contig=<ID=NOT_SCAFFOLDED_NGS_utg21748|quiver|pilon,length=27678>
##contig=<ID=NOT_SCAFFOLDED_NGS_utg10447|quiver|pilon,length=30452>
##contig=<ID=NOT_SCAFFOLDED_NGS_utg5929|quiver|pilon,length=23998>
##contig=<ID=NOT_SCAFFOLDED_NGS_utg2579|quiver|pilon,length=55444>
##contig=<ID=NOT_SCAFFOLDED_NGS_utg8726|quiver|pilon,length=40033>
##contig=<ID=NOT_SCAFFOLDED_NGS_utg25799|quiver|pilon,length=25273>
##contig=<ID=NOT_SCAFFOLDED_NGS_utg7688|quiver|pilon,length=106930>
##contig=<ID=NOT_SCAFFOLDED_NGS_utg878|quiver|pilon,length=40130>
##contig=<ID=NOT_SCAFFOLDED_NGS_utg18807|quiver|pilon,length=27010>
##contig=<ID=NOT_SCAFFOLDED_NGS_utg19005|quiver|pilon,length=20926>
##contig=<ID=NOT_SCAFFOLDED_NGS_utg32646|quiver|pilon,length=29033>
##contig=<ID=NOT_SCAFFOLDED_NGS_utg4787|quiver|pilon,length=67349>
##contig=<ID=NOT_SCAFFOLDED_NGS_utg27995|quiver|pilon,length=43434>
##contig=<ID=NOT_SCAFFOLDED_NGS_utg3601|quiver|pilon,length=55055>
##contig=<ID=NOT_SCAFFOLDED_NGS_utg22099|quiver|pilon,length=23616>
##contig=<ID=NOT_SCAFFOLDED_NGS_utg2051|quiver|pilon,length=55020>
##contig=<ID=NOT_SCAFFOLDED_NGS_utg26428|quiver|pilon,length=101880>
##contig=<ID=NOT_SCAFFOLDED_NGS_utg23248_2|quiver|pilon,length=137981>
##contig=<ID=NOT_SCAFFOLDED_NGS_utg1240|quiver|pilon,length=19140>
##contig=<ID=NOT_SCAFFOLDED_NGS_utg10208|quiver|pilon,length=23578>
##contig=<ID=NOT_SCAFFOLDED_NGS_utg25776|quiver|pilon,length=32134>
##contig=<ID=NOT_SCAFFOLDED_NGS_utg10898|quiver|pilon,length=35891>
##contig=<ID=NOT_SCAFFOLDED_NGS_utg21728|quiver|pilon,length=18751>
##contig=<ID=NOT_SCAFFOLDED_NGS_utg30444|quiver|pilon,length=21721>
##contig=<ID=NOT_SCAFFOLDED_NGS_utg9183|quiver|pilon,length=39949>
##contig=<ID=NOT_SCAFFOLDED_NGS_utg9927|quiver|pilon,length=49416>
##contig=<ID=NOT_SCAFFOLDED_NGS_utg4344|quiver|pilon,length=151953>
##contig=<ID=NOT_SCAFFOLDED_NGS_utg884|quiver|pilon,length=120543>
##contig=<ID=NOT_SCAFFOLDED_NGS_utg25076|quiver|pilon,length=110460>
##contig=<ID=NOT_SCAFFOLDED_NGS_utg5402|quiver|pilon,length=88460>
##contig=<ID=NOT_SCAFFOLDED_NGS_utg2981|quiver|pilon,length=33986>
##contig=<ID=NOT_SCAFFOLDED_NGS_utg5648|quiver|pilon,length=198786>
##contig=<ID=NOT_SCAFFOLDED_NGS_utg22172|quiver|pilon,length=22954>
##contig=<ID=NOT_SCAFFOLDED_NGS_utg303|quiver|pilon,length=97354>
##contig=<ID=NOT_SCAFFOLDED_NGS_utg33774|quiver|pilon,length=75385>
##contig=<ID=NOT_SCAFFOLDED_NGS_utg9469|quiver|pilon,length=45111>
##contig=<ID=NOT_SCAFFOLDED_NGS_utg10440|quiver|pilon,length=26875>
##contig=<ID=NOT_SCAFFOLDED_NGS_utg15692|quiver|pilon,length=18774>
##contig=<ID=NOT_SCAFFOLDED_NGS_utg21447|quiver|pilon,length=77898>
##contig=<ID=NOT_SCAFFOLDED_NGS_utg25522|quiver|pilon,length=21260>
##contig=<ID=NOT_SCAFFOLDED_NGS_utg5906|quiver|pilon,length=177758>
##contig=<ID=NOT_SCAFFOLDED_NGS_utg8196|quiver|pilon,length=73091>
##contig=<ID=NOT_SCAFFOLDED_NGS_utg6288|quiver|pilon,length=161351>
##contig=<ID=NOT_SCAFFOLDED_NGS_utg22761|quiver|pilon,length=32966>
##contig=<ID=NOT_SCAFFOLDED_NGS_utg30125|quiver|pilon,length=131310>
##contig=<ID=HYBRID_SCAFFOLD_Super-Scaffold_2538|quiver|pilon,length=630293>
##contig=<ID=HYBRID_SCAFFOLD_Super-Scaffold_2546|quiver|pilon,length=460862>
##contig=<ID=HYBRID_SCAFFOLD_Super-Scaffold_2550|quiver|pilon,length=430141>
##contig=<ID=HYBRID_SCAFFOLD_Super-Scaffold_2557|quiver|pilon,length=1399307>
##contig=<ID=HYBRID_SCAFFOLD_Super-Scaffold_2560|quiver|pilon,length=3126809>
##contig=<ID=HYBRID_SCAFFOLD_Super-Scaffold_2562|quiver|pilon,length=813907>
##contig=<ID=HYBRID_SCAFFOLD_Super-Scaffold_2573|quiver|pilon,length=1722951>
##contig=<ID=HYBRID_SCAFFOLD_Super-Scaffold_2576|quiver|pilon,length=461170>
##contig=<ID=HYBRID_SCAFFOLD_Super-Scaffold_2579|quiver|pilon,length=411463>
##contig=<ID=HYBRID_SCAFFOLD_Super-Scaffold_2583|quiver|pilon,length=375990>
##contig=<ID=HYBRID_SCAFFOLD_Super-Scaffold_2589|quiver|pilon,length=1260926>
##contig=<ID=HYBRID_SCAFFOLD_Super-Scaffold_2591|quiver|pilon,length=1208803>
##contig=<ID=HYBRID_SCAFFOLD_Super-Scaffold_2592|quiver|pilon,length=3663345>
##contig=<ID=HYBRID_SCAFFOLD_Super-Scaffold_2596|quiver|pilon,length=1031286>
##contig=<ID=HYBRID_SCAFFOLD_Super-Scaffold_2597|quiver|pilon,length=364563>
##contig=<ID=NOT_SCAFFOLDED_NGS_utg7802|quiver|pilon,length=90774>
##contig=<ID=NOT_SCAFFOLDED_NGS_utg18058|quiver|pilon,length=29771>
##contig=<ID=NOT_SCAFFOLDED_NGS_utg1892|quiver|pilon,length=63114>
##contig=<ID=NOT_SCAFFOLDED_NGS_utg9631|quiver|pilon,length=37595>
##contig=<ID=NOT_SCAFFOLDED_NGS_utg560|quiver|pilon,length=39503>
##contig=<ID=NOT_SCAFFOLDED_NGS_utg8652|quiver|pilon,length=25751>
##contig=<ID=NOT_SCAFFOLDED_NGS_utg4816|quiver|pilon,length=50346>
##contig=<ID=NOT_SCAFFOLDED_NGS_utg9047|quiver|pilon,length=24755>
##contig=<ID=NOT_SCAFFOLDED_NGS_utg28468|quiver|pilon,length=25067>
##contig=<ID=NOT_SCAFFOLDED_NGS_utg34671|quiver|pilon,length=19880>
##contig=<ID=NOT_SCAFFOLDED_NGS_utg8440|quiver|pilon,length=71112>
##contig=<ID=NOT_SCAFFOLDED_NGS_utg11299|quiver|pilon,length=17162>
##contig=<ID=NOT_SCAFFOLDED_NGS_utg30495|quiver|pilon,length=22347>
##contig=<ID=NOT_SCAFFOLDED_NGS_utg17874|quiver|pilon,length=22931>
##contig=<ID=NOT_SCAFFOLDED_NGS_utg4736|quiver|pilon,length=19562>
##contig=<ID=NOT_SCAFFOLDED_NGS_utg9918|quiver|pilon,length=27625>
##contig=<ID=NOT_SCAFFOLDED_NGS_utg22164|quiver|pilon,length=20767>
##contig=<ID=NOT_SCAFFOLDED_NGS_utg23779|quiver|pilon,length=25162>
##contig=<ID=NOT_SCAFFOLDED_NGS_utg9681|quiver|pilon,length=30757>
##contig=<ID=NOT_SCAFFOLDED_NGS_utg23473|quiver|pilon,length=129928>
##contig=<ID=NOT_SCAFFOLDED_NGS_utg4760|quiver|pilon,length=130276>
##contig=<ID=NOT_SCAFFOLDED_NGS_utg35021|quiver|pilon,length=59765>
##contig=<ID=NOT_SCAFFOLDED_NGS_utg8862|quiver|pilon,length=56650>
##contig=<ID=NOT_SCAFFOLDED_NGS_utg18642|quiver|pilon,length=38516>
##contig=<ID=NOT_SCAFFOLDED_NGS_utg3148|quiver|pilon,length=104010>
##contig=<ID=NOT_SCAFFOLDED_NGS_utg7954|quiver|pilon,length=103513>
##contig=<ID=NOT_SCAFFOLDED_NGS_utg21870|quiver|pilon,length=87545>
##contig=<ID=NOT_SCAFFOLDED_NGS_utg3322|quiver|pilon,length=24074>
##contig=<ID=NOT_SCAFFOLDED_NGS_utg19759|quiver|pilon,length=18557>
##contig=<ID=NOT_SCAFFOLDED_NGS_utg32528|quiver|pilon,length=29722>
##contig=<ID=NOT_SCAFFOLDED_NGS_utg518|quiver|pilon,length=83620>
##contig=<ID=NOT_SCAFFOLDED_NGS_utg10781|quiver|pilon,length=26677>
##contig=<ID=NOT_SCAFFOLDED_NGS_utg34770|quiver|pilon,length=28784>
##contig=<ID=NOT_SCAFFOLDED_NGS_utg131|quiver|pilon,length=26291>
##contig=<ID=NOT_SCAFFOLDED_NGS_utg33264|quiver|pilon,length=24566>
##contig=<ID=NOT_SCAFFOLDED_NGS_utg2925|quiver|pilon,length=90303>
##contig=<ID=NOT_SCAFFOLDED_NGS_utg5747|quiver|pilon,length=139073>
##contig=<ID=NOT_SCAFFOLDED_NGS_utg27202|quiver|pilon,length=18721>
##contig=<ID=NOT_SCAFFOLDED_NGS_utg30472|quiver|pilon,length=24561>
##contig=<ID=NOT_SCAFFOLDED_NGS_utg33733|quiver|pilon,length=52051>
##contig=<ID=NOT_SCAFFOLDED_NGS_utg26941|quiver|pilon,length=33153>
##contig=<ID=NOT_SCAFFOLDED_NGS_utg10131|quiver|pilon,length=31788>
##contig=<ID=NOT_SCAFFOLDED_NGS_utg17620|quiver|pilon,length=123810>
##contig=<ID=NOT_SCAFFOLDED_NGS_utg22803|quiver|pilon,length=17709>
##contig=<ID=NOT_SCAFFOLDED_NGS_utg6854|quiver|pilon,length=94485>
##contig=<ID=NOT_SCAFFOLDED_NGS_utg4447|quiver|pilon,length=50024>
##contig=<ID=NOT_SCAFFOLDED_NGS_utg7755|quiver|pilon,length=81343>
##contig=<ID=NOT_SCAFFOLDED_NGS_utg5668|quiver|pilon,length=74025>
##contig=<ID=NOT_SCAFFOLDED_NGS_utg9752|quiver|pilon,length=34877>
##contig=<ID=NOT_SCAFFOLDED_NGS_utg6461|quiver|pilon,length=177933>
##contig=<ID=NOT_SCAFFOLDED_NGS_utg7567|quiver|pilon,length=122067>
##contig=<ID=NOT_SCAFFOLDED_NGS_utg3143|quiver|pilon,length=119510>
##contig=<ID=NOT_SCAFFOLDED_NGS_utg9015|quiver|pilon,length=67762>
##contig=<ID=NOT_SCAFFOLDED_NGS_utg5808|quiver|pilon,length=109630>
##contig=<ID=NOT_SCAFFOLDED_NGS_utg6987|quiver|pilon,length=120171>
##contig=<ID=NOT_SCAFFOLDED_NGS_utg31976|quiver|pilon,length=25861>
##contig=<ID=NOT_SCAFFOLDED_NGS_utg22014|quiver|pilon,length=32164>
##contig=<ID=NOT_SCAFFOLDED_NGS_utg33219|quiver|pilon,length=30632>
##contig=<ID=NOT_SCAFFOLDED_NGS_utg7492|quiver|pilon,length=146990>
##contig=<ID=NOT_SCAFFOLDED_NGS_utg2354|quiver|pilon,length=156773>
##contig=<ID=NOT_SCAFFOLDED_NGS_utg9479|quiver|pilon,length=41496>
##contig=<ID=NOT_SCAFFOLDED_NGS_utg10279|quiver|pilon,length=37250>
##contig=<ID=NOT_SCAFFOLDED_NGS_utg20908|quiver|pilon,length=25770>
##contig=<ID=NOT_SCAFFOLDED_NGS_utg27345|quiver|pilon,length=21860>
##contig=<ID=NOT_SCAFFOLDED_NGS_utg32837|quiver|pilon,length=71092>
##contig=<ID=NOT_SCAFFOLDED_NGS_utg18962|quiver|pilon,length=36529>
##contig=<ID=NOT_SCAFFOLDED_NGS_utg21783|quiver|pilon,length=62415>
##contig=<ID=NOT_SCAFFOLDED_NGS_utg7811|quiver|pilon,length=137511>
##contig=<ID=NOT_SCAFFOLDED_NGS_utg363_2|quiver|pilon,length=113225>
##contig=<ID=NOT_SCAFFOLDED_NGS_utg327|quiver|pilon,length=53679>
##contig=<ID=NOT_SCAFFOLDED_NGS_utg25059|quiver|pilon,length=32671>
##contig=<ID=NOT_SCAFFOLDED_NGS_utg34771|quiver|pilon,length=45296>
##contig=<ID=NOT_SCAFFOLDED_NGS_utg9429|quiver|pilon,length=45814>
##contig=<ID=NOT_SCAFFOLDED_NGS_utg22622|quiver|pilon,length=25476>
##contig=<ID=NOT_SCAFFOLDED_NGS_utg26162|quiver|pilon,length=20134>
##contig=<ID=NOT_SCAFFOLDED_NGS_utg6646|quiver|pilon,length=156558>
##contig=<ID=NOT_SCAFFOLDED_NGS_utg28226|quiver|pilon,length=20151>
##contig=<ID=NOT_SCAFFOLDED_NGS_utg8402|quiver|pilon,length=33749>
##contig=<ID=NOT_SCAFFOLDED_NGS_utg3281|quiver|pilon,length=156512>
##contig=<ID=NOT_SCAFFOLDED_NGS_utg18172|quiver|pilon,length=30982>
##contig=<ID=NOT_SCAFFOLDED_NGS_utg34307|quiver|pilon,length=91713>
##contig=<ID=NOT_SCAFFOLDED_NGS_utg7838|quiver|pilon,length=97617>
##contig=<ID=NOT_SCAFFOLDED_NGS_utg8287|quiver|pilon,length=93936>
##contig=<ID=NOT_SCAFFOLDED_NGS_utg2456|quiver|pilon,length=41683>
##contig=<ID=NOT_SCAFFOLDED_NGS_utg9996|quiver|pilon,length=30291>
##contig=<ID=NOT_SCAFFOLDED_NGS_utg6239|quiver|pilon,length=91025>
##contig=<ID=NOT_SCAFFOLDED_NGS_utg2300|quiver|pilon,length=119317>
##contig=<ID=NOT_SCAFFOLDED_NGS_utg6469|quiver|pilon,length=167495>
##contig=<ID=NOT_SCAFFOLDED_NGS_utg22708|quiver|pilon,length=105147>
##contig=<ID=NOT_SCAFFOLDED_NGS_utg6799|quiver|pilon,length=150443>
##contig=<ID=NOT_SCAFFOLDED_NGS_utg26454|quiver|pilon,length=61536>
##contig=<ID=NOT_SCAFFOLDED_NGS_utg9367|quiver|pilon,length=48396>
##contig=<ID=NOT_SCAFFOLDED_NGS_utg9757|quiver|pilon,length=26391>
##contig=<ID=NOT_SCAFFOLDED_NGS_utg5072|quiver|pilon,length=126299>
##contig=<ID=NOT_SCAFFOLDED_NGS_utg21297|quiver|pilon,length=27045>
##contig=<ID=NOT_SCAFFOLDED_NGS_utg21037|quiver|pilon,length=75895>
##contig=<ID=NOT_SCAFFOLDED_NGS_utg7828|quiver|pilon,length=100121>
##contig=<ID=NOT_SCAFFOLDED_NGS_utg11002|quiver|pilon,length=17806>
##contig=<ID=NOT_SCAFFOLDED_NGS_utg6920|quiver|pilon,length=157810>
##contig=<ID=NOT_SCAFFOLDED_NGS_utg27045|quiver|pilon,length=17961>
##contig=<ID=NOT_SCAFFOLDED_NGS_utg29914|quiver|pilon,length=145052>
##contig=<ID=NOT_SCAFFOLDED_NGS_utg22237|quiver|pilon,length=22364>
##contig=<ID=NOT_SCAFFOLDED_NGS_utg11418|quiver|pilon,length=24790>
##contig=<ID=NOT_SCAFFOLDED_NGS_utg1190|quiver|pilon,length=134780>
##contig=<ID=NOT_SCAFFOLDED_NGS_utg10016|quiver|pilon,length=32199>
##contig=<ID=NOT_SCAFFOLDED_NGS_utg28165|quiver|pilon,length=237851>
##contig=<ID=NOT_SCAFFOLDED_NGS_utg4267|quiver|pilon,length=20298>
##contig=<ID=NOT_SCAFFOLDED_NGS_utg6776|quiver|pilon,length=146104>
##contig=<ID=NOT_SCAFFOLDED_NGS_utg8749|quiver|pilon,length=71604>
##contig=<ID=NOT_SCAFFOLDED_NGS_utg29252|quiver|pilon,length=20194>
##contig=<ID=NOT_SCAFFOLDED_NGS_utg8898|quiver|pilon,length=63434>
##contig=<ID=NOT_SCAFFOLDED_NGS_utg34227|quiver|pilon,length=24797>
##contig=<ID=NOT_SCAFFOLDED_NGS_utg10524|quiver|pilon,length=27172>
##contig=<ID=NOT_SCAFFOLDED_NGS_utg23068|quiver|pilon,length=21267>
##contig=<ID=NOT_SCAFFOLDED_NGS_utg24642|quiver|pilon,length=80667>
##contig=<ID=NOT_SCAFFOLDED_NGS_utg4873|quiver|pilon,length=157775>
##contig=<ID=NOT_SCAFFOLDED_NGS_utg10096|quiver|pilon,length=26243>
##contig=<ID=NOT_SCAFFOLDED_NGS_utg19940|quiver|pilon,length=39097>
##contig=<ID=NOT_SCAFFOLDED_NGS_utg26545|quiver|pilon,length=24055>
##contig=<ID=NOT_SCAFFOLDED_NGS_utg29610|quiver|pilon,length=50870>
##contig=<ID=NOT_SCAFFOLDED_NGS_utg4683|quiver|pilon,length=117484>
##contig=<ID=NOT_SCAFFOLDED_NGS_utg24899|quiver|pilon,length=17188>
##contig=<ID=NOT_SCAFFOLDED_NGS_utg33589|quiver|pilon,length=77445>
##contig=<ID=NOT_SCAFFOLDED_NGS_utg729|quiver|pilon,length=121303>
##contig=<ID=NOT_SCAFFOLDED_NGS_utg4095|quiver|pilon,length=52692>
##contig=<ID=NOT_SCAFFOLDED_NGS_utg29199|quiver|pilon,length=67518>
##contig=<ID=NOT_SCAFFOLDED_NGS_utg29767|quiver|pilon,length=30754>
##contig=<ID=NOT_SCAFFOLDED_NGS_utg243|quiver|pilon,length=83984>
##contig=<ID=NOT_SCAFFOLDED_NGS_utg9154|quiver|pilon,length=67090>
##contig=<ID=NOT_SCAFFOLDED_NGS_utg21775|quiver|pilon,length=25010>
##contig=<ID=NOT_SCAFFOLDED_NGS_utg6378|quiver|pilon,length=183172>
##contig=<ID=NOT_SCAFFOLDED_NGS_utg10958|quiver|pilon,length=22549>
##contig=<ID=NOT_SCAFFOLDED_NGS_utg29638|quiver|pilon,length=113100>
##contig=<ID=NOT_SCAFFOLDED_NGS_utg8604|quiver|pilon,length=54783>
##contig=<ID=NOT_SCAFFOLDED_NGS_utg27857|quiver|pilon,length=26931>
##contig=<ID=NOT_SCAFFOLDED_NGS_utg33003|quiver|pilon,length=18801>
##contig=<ID=NOT_SCAFFOLDED_NGS_utg7539|quiver|pilon,length=58003>
##contig=<ID=NOT_SCAFFOLDED_NGS_utg18614|quiver|pilon,length=22093>
##contig=<ID=NOT_SCAFFOLDED_NGS_utg6362|quiver|pilon,length=174469>
##contig=<ID=NOT_SCAFFOLDED_NGS_utg27154|quiver|pilon,length=21081>
##contig=<ID=NOT_SCAFFOLDED_NGS_utg9262|quiver|pilon,length=19596>
##contig=<ID=NOT_SCAFFOLDED_NGS_utg2517|quiver|pilon,length=90663>
##contig=<ID=NOT_SCAFFOLDED_NGS_utg18847|quiver|pilon,length=60209>
##contig=<ID=NOT_SCAFFOLDED_NGS_utg10738|quiver|pilon,length=33300>
##contig=<ID=NOT_SCAFFOLDED_NGS_utg19327|quiver|pilon,length=177881>
##contig=<ID=NOT_SCAFFOLDED_NGS_utg8349|quiver|pilon,length=24633>
##contig=<ID=NOT_SCAFFOLDED_NGS_utg23387|quiver|pilon,length=21574>
##contig=<ID=NOT_SCAFFOLDED_NGS_utg8662|quiver|pilon,length=78470>
##contig=<ID=NOT_SCAFFOLDED_NGS_utg5968|quiver|pilon,length=47801>
##contig=<ID=NOT_SCAFFOLDED_NGS_utg6126|quiver|pilon,length=24451>
##contig=<ID=NOT_SCAFFOLDED_NGS_utg10749|quiver|pilon,length=24895>
##contig=<ID=NOT_SCAFFOLDED_NGS_utg17809|quiver|pilon,length=17501>
##contig=<ID=NOT_SCAFFOLDED_NGS_utg22055|quiver|pilon,length=23993>
##contig=<ID=NOT_SCAFFOLDED_NGS_utg30585|quiver|pilon,length=33089>
##contig=<ID=NOT_SCAFFOLDED_NGS_utg29087|quiver|pilon,length=129198>
##contig=<ID=NOT_SCAFFOLDED_NGS_utg9332|quiver|pilon,length=61620>
##contig=<ID=NOT_SCAFFOLDED_NGS_utg34494|quiver|pilon,length=74027>
##contig=<ID=NOT_SCAFFOLDED_NGS_utg9554|quiver|pilon,length=34653>
##contig=<ID=NOT_SCAFFOLDED_NGS_utg6169|quiver|pilon,length=38420>
##contig=<ID=NOT_SCAFFOLDED_NGS_utg32771|quiver|pilon,length=59244>
##contig=<ID=NOT_SCAFFOLDED_NGS_utg259|quiver|pilon,length=129728>
##contig=<ID=NOT_SCAFFOLDED_NGS_utg7137|quiver|pilon,length=102148>
##contig=<ID=NOT_SCAFFOLDED_NGS_utg20733|quiver|pilon,length=17072>
##contig=<ID=NOT_SCAFFOLDED_NGS_utg27505|quiver|pilon,length=23002>
##contig=<ID=NOT_SCAFFOLDED_NGS_utg31792|quiver|pilon,length=46692>
##contig=<ID=NOT_SCAFFOLDED_NGS_utg7789|quiver|pilon,length=47811>
##contig=<ID=NOT_SCAFFOLDED_NGS_utg22275|quiver|pilon,length=20580>
##contig=<ID=NOT_SCAFFOLDED_NGS_utg4017|quiver|pilon,length=17178>
##contig=<ID=NOT_SCAFFOLDED_NGS_utg435|quiver|pilon,length=28263>
##contig=<ID=NOT_SCAFFOLDED_NGS_utg34456|quiver|pilon,length=18751>
##contig=<ID=NOT_SCAFFOLDED_NGS_utg8119|quiver|pilon,length=45150>
##contig=<ID=NOT_SCAFFOLDED_NGS_utg4708|quiver|pilon,length=55022>
##contig=<ID=NOT_SCAFFOLDED_NGS_utg1250|quiver|pilon,length=64317>
##contig=<ID=NOT_SCAFFOLDED_NGS_utg31677|quiver|pilon,length=27902>
##contig=<ID=NOT_SCAFFOLDED_NGS_utg3420|quiver|pilon,length=154609>
##contig=<ID=NOT_SCAFFOLDED_NGS_utg18253_2|quiver|pilon,length=161566>
##contig=<ID=NOT_SCAFFOLDED_NGS_utg4489|quiver|pilon,length=163336>
##contig=<ID=NOT_SCAFFOLDED_NGS_utg8578|quiver|pilon,length=63991>
##contig=<ID=NOT_SCAFFOLDED_NGS_utg9953|quiver|pilon,length=32863>
##contig=<ID=NOT_SCAFFOLDED_NGS_utg3833|quiver|pilon,length=17972>
##contig=<ID=HYBRID_SCAFFOLD_Super-Scaffold_2601|quiver|pilon,length=1620797>
##contig=<ID=HYBRID_SCAFFOLD_Super-Scaffold_2604|quiver|pilon,length=960462>
##contig=<ID=HYBRID_SCAFFOLD_Super-Scaffold_2605|quiver|pilon,length=1922563>
##contig=<ID=HYBRID_SCAFFOLD_Super-Scaffold_2609|quiver|pilon,length=1276382>
##contig=<ID=HYBRID_SCAFFOLD_Super-Scaffold_2610|quiver|pilon,length=392865>
##contig=<ID=HYBRID_SCAFFOLD_Super-Scaffold_2611|quiver|pilon,length=1291461>
##contig=<ID=HYBRID_SCAFFOLD_Super-Scaffold_2616|quiver|pilon,length=181034>
##contig=<ID=HYBRID_SCAFFOLD_Super-Scaffold_2620|quiver|pilon,length=386482>
##contig=<ID=HYBRID_SCAFFOLD_Super-Scaffold_2624|quiver|pilon,length=921357>
##contig=<ID=HYBRID_SCAFFOLD_Super-Scaffold_2626|quiver|pilon,length=374462>
##contig=<ID=HYBRID_SCAFFOLD_Super-Scaffold_2631|quiver|pilon,length=420915>
##contig=<ID=HYBRID_SCAFFOLD_Super-Scaffold_2636|quiver|pilon,length=473442>
##contig=<ID=HYBRID_SCAFFOLD_Super-Scaffold_2639|quiver|pilon,length=348063>
##contig=<ID=HYBRID_SCAFFOLD_Super-Scaffold_2645|quiver|pilon,length=316904>
##contig=<ID=HYBRID_SCAFFOLD_Super-Scaffold_2648|quiver|pilon,length=415663>
##contig=<ID=NOT_SCAFFOLDED_NGS_utg6187|quiver|pilon,length=127581>
##contig=<ID=NOT_SCAFFOLDED_NGS_utg24556|quiver|pilon,length=24474>
##contig=<ID=NOT_SCAFFOLDED_NGS_utg2799|quiver|pilon,length=40804>
##contig=<ID=NOT_SCAFFOLDED_NGS_utg4581|quiver|pilon,length=37336>
##contig=<ID=NOT_SCAFFOLDED_NGS_utg9279|quiver|pilon,length=20080>
##contig=<ID=NOT_SCAFFOLDED_NGS_utg23799|quiver|pilon,length=22696>
##contig=<ID=NOT_SCAFFOLDED_NGS_utg26402|quiver|pilon,length=107715>
##contig=<ID=NOT_SCAFFOLDED_NGS_utg31254|quiver|pilon,length=28096>
##contig=<ID=NOT_SCAFFOLDED_NGS_utg10797|quiver|pilon,length=24768>
##contig=<ID=NOT_SCAFFOLDED_NGS_utg26362|quiver|pilon,length=23170>
##contig=<ID=NOT_SCAFFOLDED_NGS_utg20960|quiver|pilon,length=30864>
##contig=<ID=NOT_SCAFFOLDED_NGS_utg26032|quiver|pilon,length=26881>
##contig=<ID=NOT_SCAFFOLDED_NGS_utg6516|quiver|pilon,length=148136>
##contig=<ID=NOT_SCAFFOLDED_NGS_utg5345|quiver|pilon,length=33953>
##contig=<ID=NOT_SCAFFOLDED_NGS_utg1546|quiver|pilon,length=28213>
##contig=<ID=NOT_SCAFFOLDED_NGS_utg24879|quiver|pilon,length=103628>
##contig=<ID=NOT_SCAFFOLDED_NGS_utg7773|quiver|pilon,length=45867>
##contig=<ID=NOT_SCAFFOLDED_NGS_utg2688|quiver|pilon,length=278313>
##contig=<ID=NOT_SCAFFOLDED_NGS_utg20180|quiver|pilon,length=42242>
##contig=<ID=NOT_SCAFFOLDED_NGS_utg29892|quiver|pilon,length=99031>
##contig=<ID=NOT_SCAFFOLDED_NGS_utg31649|quiver|pilon,length=22685>
##contig=<ID=NOT_SCAFFOLDED_NGS_utg29607|quiver|pilon,length=23037>
##contig=<ID=NOT_SCAFFOLDED_NGS_utg5052|quiver|pilon,length=23792>
##contig=<ID=NOT_SCAFFOLDED_NGS_utg17846|quiver|pilon,length=29618>
##contig=<ID=NOT_SCAFFOLDED_NGS_utg18350|quiver|pilon,length=19854>
##contig=<ID=NOT_SCAFFOLDED_NGS_utg30457|quiver|pilon,length=29067>
##contig=<ID=NOT_SCAFFOLDED_NGS_utg19193|quiver|pilon,length=105848>
##contig=<ID=NOT_SCAFFOLDED_NGS_utg10023|quiver|pilon,length=39949>
##contig=<ID=NOT_SCAFFOLDED_NGS_utg3024|quiver|pilon,length=21291>
##contig=<ID=NOT_SCAFFOLDED_NGS_utg31618|quiver|pilon,length=18761>
##contig=<ID=NOT_SCAFFOLDED_NGS_utg9871|quiver|pilon,length=45766>
##contig=<ID=NOT_SCAFFOLDED_NGS_utg26843|quiver|pilon,length=24168>
##contig=<ID=NOT_SCAFFOLDED_NGS_utg23373|quiver|pilon,length=21970>
##contig=<ID=NOT_SCAFFOLDED_NGS_utg8616|quiver|pilon,length=90858>
##contig=<ID=NOT_SCAFFOLDED_NGS_utg7231|quiver|pilon,length=107295>
##contig=<ID=NOT_SCAFFOLDED_NGS_utg3205|quiver|pilon,length=82124>
##contig=<ID=NOT_SCAFFOLDED_NGS_utg11189|quiver|pilon,length=17349>
##contig=<ID=NOT_SCAFFOLDED_NGS_utg25030|quiver|pilon,length=19403>
##contig=<ID=NOT_SCAFFOLDED_NGS_utg29879|quiver|pilon,length=19715>
##contig=<ID=NOT_SCAFFOLDED_NGS_utg8893|quiver|pilon,length=59585>
##contig=<ID=NOT_SCAFFOLDED_NGS_utg975|quiver|pilon,length=101030>
##contig=<ID=NOT_SCAFFOLDED_NGS_utg23680|quiver|pilon,length=77013>
##contig=<ID=NOT_SCAFFOLDED_NGS_utg2991|quiver|pilon,length=80454>
##contig=<ID=NOT_SCAFFOLDED_NGS_utg23332|quiver|pilon,length=22240>
##contig=<ID=NOT_SCAFFOLDED_NGS_utg8558|quiver|pilon,length=58672>
##contig=<ID=NOT_SCAFFOLDED_NGS_utg6814|quiver|pilon,length=137514>
##contig=<ID=NOT_SCAFFOLDED_NGS_utg5266|quiver|pilon,length=31344>
##contig=<ID=NOT_SCAFFOLDED_NGS_utg6364|quiver|pilon,length=100122>
##contig=<ID=NOT_SCAFFOLDED_NGS_utg18837|quiver|pilon,length=34031>
##contig=<ID=NOT_SCAFFOLDED_NGS_utg9374|quiver|pilon,length=64485>
##contig=<ID=NOT_SCAFFOLDED_NGS_utg6502|quiver|pilon,length=143610>
##contig=<ID=NOT_SCAFFOLDED_NGS_utg791|quiver|pilon,length=92864>
##contig=<ID=NOT_SCAFFOLDED_NGS_utg19727|quiver|pilon,length=21572>
##contig=<ID=NOT_SCAFFOLDED_NGS_utg22100|quiver|pilon,length=24492>
##contig=<ID=NOT_SCAFFOLDED_NGS_utg26830|quiver|pilon,length=23424>
##contig=<ID=NOT_SCAFFOLDED_NGS_utg3125|quiver|pilon,length=19015>
##contig=<ID=NOT_SCAFFOLDED_NGS_utg20831|quiver|pilon,length=25438>
##contig=<ID=NOT_SCAFFOLDED_NGS_utg23550|quiver|pilon,length=19219>
##contig=<ID=NOT_SCAFFOLDED_NGS_utg7869|quiver|pilon,length=27877>
##contig=<ID=NOT_SCAFFOLDED_NGS_utg27494|quiver|pilon,length=25545>
##contig=<ID=NOT_SCAFFOLDED_NGS_utg1424|quiver|pilon,length=51457>
##contig=<ID=NOT_SCAFFOLDED_NGS_utg18617|quiver|pilon,length=20628>
##contig=<ID=NOT_SCAFFOLDED_NGS_utg34692|quiver|pilon,length=30109>
##contig=<ID=NOT_SCAFFOLDED_NGS_utg22191|quiver|pilon,length=28611>
##contig=<ID=NOT_SCAFFOLDED_NGS_utg20577|quiver|pilon,length=59072>
##contig=<ID=NOT_SCAFFOLDED_NGS_utg4048|quiver|pilon,length=29952>
##contig=<ID=NOT_SCAFFOLDED_NGS_utg10271|quiver|pilon,length=21605>
##contig=<ID=NOT_SCAFFOLDED_NGS_utg2654|quiver|pilon,length=130132>
##contig=<ID=NOT_SCAFFOLDED_NGS_utg10471|quiver|pilon,length=22315>
##contig=<ID=NOT_SCAFFOLDED_NGS_utg3852|quiver|pilon,length=36211>
##contig=<ID=NOT_SCAFFOLDED_NGS_utg2792|quiver|pilon,length=48214>
##contig=<ID=NOT_SCAFFOLDED_NGS_utg28308|quiver|pilon,length=31712>
##contig=<ID=NOT_SCAFFOLDED_NGS_utg9964|quiver|pilon,length=30389>
##contig=<ID=NOT_SCAFFOLDED_NGS_utg9740|quiver|pilon,length=35274>
##contig=<ID=NOT_SCAFFOLDED_NGS_utg8160|quiver|pilon,length=105655>
##contig=<ID=NOT_SCAFFOLDED_NGS_utg10282|quiver|pilon,length=29848>
##contig=<ID=NOT_SCAFFOLDED_NGS_utg27899|quiver|pilon,length=114156>
##contig=<ID=NOT_SCAFFOLDED_NGS_utg20435|quiver|pilon,length=23320>
##contig=<ID=NOT_SCAFFOLDED_NGS_utg29541|quiver|pilon,length=20331>
##contig=<ID=NOT_SCAFFOLDED_NGS_utg23622|quiver|pilon,length=49858>
##contig=<ID=NOT_SCAFFOLDED_NGS_utg6680|quiver|pilon,length=18266>
##contig=<ID=NOT_SCAFFOLDED_NGS_utg23615|quiver|pilon,length=19268>
##contig=<ID=NOT_SCAFFOLDED_NGS_utg34460|quiver|pilon,length=18666>
##contig=<ID=NOT_SCAFFOLDED_NGS_utg32474|quiver|pilon,length=122973>
##contig=<ID=NOT_SCAFFOLDED_NGS_utg3036|quiver|pilon,length=275563>
##contig=<ID=NOT_SCAFFOLDED_NGS_utg1633|quiver|pilon,length=17880>
##contig=<ID=NOT_SCAFFOLDED_NGS_utg31463|quiver|pilon,length=20307>
##contig=<ID=NOT_SCAFFOLDED_NGS_utg26468|quiver|pilon,length=30236>
##contig=<ID=NOT_SCAFFOLDED_NGS_utg4680|quiver|pilon,length=19906>
##contig=<ID=NOT_SCAFFOLDED_NGS_utg9629|quiver|pilon,length=27218>
##contig=<ID=NOT_SCAFFOLDED_NGS_utg4071|quiver|pilon,length=22069>
##contig=<ID=NOT_SCAFFOLDED_NGS_utg5417|quiver|pilon,length=17524>
##contig=<ID=NOT_SCAFFOLDED_NGS_utg31879|quiver|pilon,length=79538>
##contig=<ID=NOT_SCAFFOLDED_NGS_utg18418|quiver|pilon,length=18208>
##contig=<ID=NOT_SCAFFOLDED_NGS_utg32740|quiver|pilon,length=19166>
##contig=<ID=NOT_SCAFFOLDED_NGS_utg7550|quiver|pilon,length=73161>
##contig=<ID=NOT_SCAFFOLDED_NGS_utg10598|quiver|pilon,length=20399>
##contig=<ID=NOT_SCAFFOLDED_NGS_utg6809|quiver|pilon,length=134070>
##contig=<ID=NOT_SCAFFOLDED_NGS_utg6699|quiver|pilon,length=151425>
##contig=<ID=NOT_SCAFFOLDED_NGS_utg10411|quiver|pilon,length=19649>
##contig=<ID=NOT_SCAFFOLDED_NGS_utg8887|quiver|pilon,length=35419>
##contig=<ID=NOT_SCAFFOLDED_NGS_utg1137|quiver|pilon,length=443765>
##contig=<ID=NOT_SCAFFOLDED_NGS_utg22982|quiver|pilon,length=28486>
##contig=<ID=NOT_SCAFFOLDED_NGS_utg34788|quiver|pilon,length=26690>
##contig=<ID=NOT_SCAFFOLDED_NGS_utg32680|quiver|pilon,length=112245>
##contig=<ID=NOT_SCAFFOLDED_NGS_utg4673|quiver|pilon,length=164120>
##contig=<ID=NOT_SCAFFOLDED_NGS_utg28983|quiver|pilon,length=24262>
##contig=<ID=NOT_SCAFFOLDED_NGS_utg4436|quiver|pilon,length=120644>
##contig=<ID=NOT_SCAFFOLDED_NGS_utg6103|quiver|pilon,length=144258>
##contig=<ID=NOT_SCAFFOLDED_NGS_utg3115|quiver|pilon,length=20289>
##contig=<ID=NOT_SCAFFOLDED_NGS_utg18798|quiver|pilon,length=71843>
##contig=<ID=NOT_SCAFFOLDED_NGS_utg7855|quiver|pilon,length=117173>
##contig=<ID=NOT_SCAFFOLDED_NGS_utg20480|quiver|pilon,length=52172>
##contig=<ID=NOT_SCAFFOLDED_NGS_utg29535|quiver|pilon,length=25786>
##contig=<ID=NOT_SCAFFOLDED_NGS_utg34267|quiver|pilon,length=22230>
##contig=<ID=NOT_SCAFFOLDED_NGS_utg7430|quiver|pilon,length=58761>
##contig=<ID=NOT_SCAFFOLDED_NGS_utg9960|quiver|pilon,length=34203>
##contig=<ID=NOT_SCAFFOLDED_NGS_utg2820|quiver|pilon,length=126610>
##contig=<ID=NOT_SCAFFOLDED_NGS_utg25492|quiver|pilon,length=26626>
##contig=<ID=NOT_SCAFFOLDED_NGS_utg32699|quiver|pilon,length=25695>
##contig=<ID=NOT_SCAFFOLDED_NGS_utg27107|quiver|pilon,length=143282>
##contig=<ID=NOT_SCAFFOLDED_NGS_utg9550|quiver|pilon,length=32311>
##contig=<ID=NOT_SCAFFOLDED_NGS_utg8500|quiver|pilon,length=80725>
##contig=<ID=NOT_SCAFFOLDED_NGS_utg6421|quiver|pilon,length=149738>
##contig=<ID=NOT_SCAFFOLDED_NGS_utg32876|quiver|pilon,length=26469>
##contig=<ID=NOT_SCAFFOLDED_NGS_utg34185|quiver|pilon,length=17927>
##contig=<ID=NOT_SCAFFOLDED_NGS_utg30692|quiver|pilon,length=32093>
##contig=<ID=NOT_SCAFFOLDED_NGS_utg121|quiver|pilon,length=49305>
##contig=<ID=NOT_SCAFFOLDED_NGS_utg7023|quiver|pilon,length=20532>
##contig=<ID=NOT_SCAFFOLDED_NGS_utg25551|quiver|pilon,length=18604>
##contig=<ID=NOT_SCAFFOLDED_NGS_utg3721|quiver|pilon,length=68490>
##contig=<ID=NOT_SCAFFOLDED_NGS_utg9618|quiver|pilon,length=44284>
##contig=<ID=NOT_SCAFFOLDED_NGS_utg8356|quiver|pilon,length=29432>
##contig=<ID=NOT_SCAFFOLDED_NGS_utg24363|quiver|pilon,length=57699>
##contig=<ID=NOT_SCAFFOLDED_NGS_utg34803|quiver|pilon,length=40688>
##contig=<ID=NOT_SCAFFOLDED_NGS_utg2958|quiver|pilon,length=416603>
##contig=<ID=NOT_SCAFFOLDED_NGS_utg26489|quiver|pilon,length=24083>
##contig=<ID=NOT_SCAFFOLDED_NGS_utg3405|quiver|pilon,length=40126>
##contig=<ID=NOT_SCAFFOLDED_NGS_utg28334|quiver|pilon,length=22157>
##contig=<ID=NOT_SCAFFOLDED_NGS_utg4720|quiver|pilon,length=154234>
##contig=<ID=NOT_SCAFFOLDED_NGS_utg31023|quiver|pilon,length=24044>
##contig=<ID=NOT_SCAFFOLDED_NGS_utg10455|quiver|pilon,length=19026>
##contig=<ID=NOT_SCAFFOLDED_NGS_utg9058|quiver|pilon,length=67005>
##contig=<ID=NOT_SCAFFOLDED_NGS_utg4594|quiver|pilon,length=18995>
##contig=<ID=NOT_SCAFFOLDED_NGS_utg3776|quiver|pilon,length=262509>
##contig=<ID=NOT_SCAFFOLDED_NGS_utg1610|quiver|pilon,length=82249>
##contig=<ID=NOT_SCAFFOLDED_NGS_utg511|quiver|pilon,length=21838>
##contig=<ID=NOT_SCAFFOLDED_NGS_utg6543|quiver|pilon,length=20138>
##contig=<ID=NOT_SCAFFOLDED_NGS_utg9638|quiver|pilon,length=29417>
##contig=<ID=NOT_SCAFFOLDED_NGS_utg8754|quiver|pilon,length=80912>
##contig=<ID=HYBRID_SCAFFOLD_Super-Scaffold_2656|quiver|pilon,length=2123094>
##contig=<ID=HYBRID_SCAFFOLD_Super-Scaffold_2657|quiver|pilon,length=1417510>
##contig=<ID=HYBRID_SCAFFOLD_Super-Scaffold_2664|quiver|pilon,length=472681>
##contig=<ID=HYBRID_SCAFFOLD_Super-Scaffold_2665|quiver|pilon,length=382944>
##contig=<ID=HYBRID_SCAFFOLD_Super-Scaffold_2666|quiver|pilon,length=584956>
##contig=<ID=HYBRID_SCAFFOLD_Super-Scaffold_2667|quiver|pilon,length=907795>
##contig=<ID=HYBRID_SCAFFOLD_Super-Scaffold_2677|quiver|pilon,length=453241>
##contig=<ID=HYBRID_SCAFFOLD_Super-Scaffold_2681|quiver|pilon,length=404376>
##contig=<ID=HYBRID_SCAFFOLD_Super-Scaffold_2684|quiver|pilon,length=1300822>
##contig=<ID=HYBRID_SCAFFOLD_Super-Scaffold_2692|quiver|pilon,length=2104306>
##contig=<ID=HYBRID_SCAFFOLD_Super-Scaffold_2696|quiver|pilon,length=1855142>
##contig=<ID=HYBRID_SCAFFOLD_Super-Scaffold_2697|quiver|pilon,length=413253>
##contig=<ID=HYBRID_SCAFFOLD_Super-Scaffold_2699|quiver|pilon,length=419965>
##contig=<ID=HYBRID_SCAFFOLD_Super-Scaffold_2707|quiver|pilon,length=303663>
##contig=<ID=HYBRID_SCAFFOLD_Super-Scaffold_2708|quiver|pilon,length=816304>
##contig=<ID=NOT_SCAFFOLDED_NGS_utg34952|quiver|pilon,length=91521>
##contig=<ID=NOT_SCAFFOLDED_NGS_utg993|quiver|pilon,length=145365>
##contig=<ID=NOT_SCAFFOLDED_NGS_utg2396|quiver|pilon,length=155692>
##contig=<ID=NOT_SCAFFOLDED_NGS_utg10167|quiver|pilon,length=22981>
##contig=<ID=NOT_SCAFFOLDED_NGS_utg718|quiver|pilon,length=29801>
##contig=<ID=NOT_SCAFFOLDED_NGS_utg4523|quiver|pilon,length=69068>
##contig=<ID=NOT_SCAFFOLDED_NGS_utg20225|quiver|pilon,length=58419>
##contig=<ID=NOT_SCAFFOLDED_NGS_utg5655|quiver|pilon,length=72418>
##contig=<ID=NOT_SCAFFOLDED_NGS_utg18327|quiver|pilon,length=19394>
##contig=<ID=NOT_SCAFFOLDED_NGS_utg17914|quiver|pilon,length=19191>
##contig=<ID=NOT_SCAFFOLDED_NGS_utg9849|quiver|pilon,length=30584>
##contig=<ID=NOT_SCAFFOLDED_NGS_utg8482|quiver|pilon,length=81339>
##contig=<ID=NOT_SCAFFOLDED_NGS_utg6702|quiver|pilon,length=60695>
##contig=<ID=NOT_SCAFFOLDED_NGS_utg20366|quiver|pilon,length=26441>
##contig=<ID=NOT_SCAFFOLDED_NGS_utg24446|quiver|pilon,length=30500>
##contig=<ID=NOT_SCAFFOLDED_NGS_utg5678|quiver|pilon,length=18562>
##contig=<ID=NOT_SCAFFOLDED_NGS_utg8547|quiver|pilon,length=85258>
##contig=<ID=NOT_SCAFFOLDED_NGS_utg8395|quiver|pilon,length=84115>
##contig=<ID=NOT_SCAFFOLDED_NGS_utg3384|quiver|pilon,length=103114>
##contig=<ID=NOT_SCAFFOLDED_NGS_utg1729|quiver|pilon,length=203878>
##contig=<ID=NOT_SCAFFOLDED_NGS_utg34622|quiver|pilon,length=28124>
##contig=<ID=NOT_SCAFFOLDED_NGS_utg28034|quiver|pilon,length=20992>
##contig=<ID=NOT_SCAFFOLDED_NGS_utg26970|quiver|pilon,length=31131>
##contig=<ID=NOT_SCAFFOLDED_NGS_utg29834|quiver|pilon,length=19698>
##contig=<ID=NOT_SCAFFOLDED_NGS_utg8514|quiver|pilon,length=65223>
##contig=<ID=NOT_SCAFFOLDED_NGS_utg6494|quiver|pilon,length=154065>
##contig=<ID=NOT_SCAFFOLDED_NGS_utg6967|quiver|pilon,length=126500>
##contig=<ID=NOT_SCAFFOLDED_NGS_utg3032|quiver|pilon,length=133684>
##contig=<ID=NOT_SCAFFOLDED_NGS_utg9587|quiver|pilon,length=37851>
##contig=<ID=NOT_SCAFFOLDED_NGS_utg20837|quiver|pilon,length=31176>
##contig=<ID=NOT_SCAFFOLDED_NGS_utg6101|quiver|pilon,length=220670>
##contig=<ID=NOT_SCAFFOLDED_NGS_utg21910|quiver|pilon,length=17531>
##contig=<ID=NOT_SCAFFOLDED_NGS_utg24674|quiver|pilon,length=31453>
##contig=<ID=NOT_SCAFFOLDED_NGS_utg6341|quiver|pilon,length=36268>
##contig=<ID=NOT_SCAFFOLDED_NGS_utg6013|quiver|pilon,length=48043>
##contig=<ID=NOT_SCAFFOLDED_NGS_utg4859|quiver|pilon,length=133359>
##contig=<ID=NOT_SCAFFOLDED_NGS_utg9223|quiver|pilon,length=50608>
##contig=<ID=NOT_SCAFFOLDED_NGS_utg20313|quiver|pilon,length=220356>
##contig=<ID=NOT_SCAFFOLDED_NGS_utg8208|quiver|pilon,length=26813>
##contig=<ID=NOT_SCAFFOLDED_NGS_utg29133|quiver|pilon,length=48709>
##contig=<ID=NOT_SCAFFOLDED_NGS_utg10401|quiver|pilon,length=20614>
##contig=<ID=NOT_SCAFFOLDED_NGS_utg27859|quiver|pilon,length=24840>
##contig=<ID=NOT_SCAFFOLDED_NGS_utg6295|quiver|pilon,length=99755>
##contig=<ID=NOT_SCAFFOLDED_NGS_utg7845|quiver|pilon,length=103376>
##contig=<ID=NOT_SCAFFOLDED_NGS_utg8936|quiver|pilon,length=59827>
##contig=<ID=NOT_SCAFFOLDED_NGS_utg7933|quiver|pilon,length=25335>
##contig=<ID=NOT_SCAFFOLDED_NGS_utg33844|quiver|pilon,length=24695>
##contig=<ID=NOT_SCAFFOLDED_NGS_utg1349|quiver|pilon,length=85664>
##contig=<ID=NOT_SCAFFOLDED_NGS_utg28588|quiver|pilon,length=17831>
##contig=<ID=NOT_SCAFFOLDED_NGS_utg4184|quiver|pilon,length=107849>
##contig=<ID=NOT_SCAFFOLDED_NGS_utg32809|quiver|pilon,length=118285>
##contig=<ID=NOT_SCAFFOLDED_NGS_utg1057|quiver|pilon,length=159624>
##contig=<ID=NOT_SCAFFOLDED_NGS_utg6567|quiver|pilon,length=170608>
##contig=<ID=NOT_SCAFFOLDED_NGS_utg29040|quiver|pilon,length=48918>
##contig=<ID=NOT_SCAFFOLDED_NGS_utg22896|quiver|pilon,length=37648>
##contig=<ID=NOT_SCAFFOLDED_NGS_utg23204|quiver|pilon,length=18278>
##contig=<ID=NOT_SCAFFOLDED_NGS_utg7012|quiver|pilon,length=76038>
##contig=<ID=NOT_SCAFFOLDED_NGS_utg2487|quiver|pilon,length=103012>
##contig=<ID=NOT_SCAFFOLDED_NGS_utg31525|quiver|pilon,length=27904>
##contig=<ID=NOT_SCAFFOLDED_NGS_utg7620|quiver|pilon,length=59471>
##contig=<ID=NOT_SCAFFOLDED_NGS_utg18440|quiver|pilon,length=46261>
##contig=<ID=NOT_SCAFFOLDED_NGS_utg29153|quiver|pilon,length=21615>
##contig=<ID=NOT_SCAFFOLDED_NGS_utg31117|quiver|pilon,length=32100>
##contig=<ID=NOT_SCAFFOLDED_NGS_utg4922|quiver|pilon,length=234739>
##contig=<ID=NOT_SCAFFOLDED_NGS_utg27802|quiver|pilon,length=29813>
##contig=<ID=NOT_SCAFFOLDED_NGS_utg31541|quiver|pilon,length=22809>
##contig=<ID=NOT_SCAFFOLDED_NGS_utg4601|quiver|pilon,length=119917>
##contig=<ID=NOT_SCAFFOLDED_NGS_utg2081|quiver|pilon,length=371610>
##contig=<ID=NOT_SCAFFOLDED_NGS_utg26004|quiver|pilon,length=22241>
##contig=<ID=NOT_SCAFFOLDED_NGS_utg1359|quiver|pilon,length=76505>
##contig=<ID=NOT_SCAFFOLDED_NGS_utg8279|quiver|pilon,length=99781>
##contig=<ID=NOT_SCAFFOLDED_NGS_utg21665|quiver|pilon,length=19618>
##contig=<ID=NOT_SCAFFOLDED_NGS_utg3132|quiver|pilon,length=17647>
##contig=<ID=NOT_SCAFFOLDED_NGS_utg9790|quiver|pilon,length=38981>
##contig=<ID=NOT_SCAFFOLDED_NGS_utg8222|quiver|pilon,length=82076>
##contig=<ID=NOT_SCAFFOLDED_NGS_utg30919|quiver|pilon,length=19578>
##contig=<ID=NOT_SCAFFOLDED_NGS_utg2335|quiver|pilon,length=31585>
##contig=<ID=NOT_SCAFFOLDED_NGS_utg5514|quiver|pilon,length=111692>
##contig=<ID=NOT_SCAFFOLDED_NGS_utg25484|quiver|pilon,length=64351>
##contig=<ID=NOT_SCAFFOLDED_NGS_utg4112|quiver|pilon,length=46054>
##contig=<ID=NOT_SCAFFOLDED_NGS_utg7591|quiver|pilon,length=117076>
##contig=<ID=NOT_SCAFFOLDED_NGS_utg7890|quiver|pilon,length=87287>
##contig=<ID=NOT_SCAFFOLDED_NGS_utg10304|quiver|pilon,length=59155>
##contig=<ID=NOT_SCAFFOLDED_NGS_utg34469|quiver|pilon,length=31425>
##contig=<ID=NOT_SCAFFOLDED_NGS_utg3262|quiver|pilon,length=55050>
##contig=<ID=NOT_SCAFFOLDED_NGS_utg30089|quiver|pilon,length=25386>
##contig=<ID=NOT_SCAFFOLDED_NGS_utg22562|quiver|pilon,length=177781>
##contig=<ID=NOT_SCAFFOLDED_NGS_utg2545|quiver|pilon,length=46612>
##contig=<ID=NOT_SCAFFOLDED_NGS_utg7140|quiver|pilon,length=36600>
##contig=<ID=NOT_SCAFFOLDED_NGS_utg5308|quiver|pilon,length=46427>
##contig=<ID=NOT_SCAFFOLDED_NGS_utg4175|quiver|pilon,length=121387>
##contig=<ID=NOT_SCAFFOLDED_NGS_utg10391|quiver|pilon,length=36383>
##contig=<ID=NOT_SCAFFOLDED_NGS_utg28453|quiver|pilon,length=46529>
##contig=<ID=NOT_SCAFFOLDED_NGS_utg29562|quiver|pilon,length=31204>
##contig=<ID=NOT_SCAFFOLDED_NGS_utg3624|quiver|pilon,length=146300>
##contig=<ID=NOT_SCAFFOLDED_NGS_utg21139|quiver|pilon,length=360670>
##contig=<ID=NOT_SCAFFOLDED_NGS_utg8|quiver|pilon,length=71600>
##contig=<ID=NOT_SCAFFOLDED_NGS_utg4208|quiver|pilon,length=58830>
##contig=<ID=NOT_SCAFFOLDED_NGS_utg10273|quiver|pilon,length=21414>
##contig=<ID=NOT_SCAFFOLDED_NGS_utg10060|quiver|pilon,length=36680>
##contig=<ID=NOT_SCAFFOLDED_NGS_utg10723|quiver|pilon,length=26226>
##contig=<ID=NOT_SCAFFOLDED_NGS_utg9386|quiver|pilon,length=40058>
##contig=<ID=NOT_SCAFFOLDED_NGS_utg10823|quiver|pilon,length=21375>
##contig=<ID=NOT_SCAFFOLDED_NGS_utg9843|quiver|pilon,length=50860>
##contig=<ID=NOT_SCAFFOLDED_NGS_utg20437|quiver|pilon,length=87519>
##contig=<ID=NOT_SCAFFOLDED_NGS_utg22241|quiver|pilon,length=17202>
##contig=<ID=NOT_SCAFFOLDED_NGS_utg23693|quiver|pilon,length=17772>
##contig=<ID=NOT_SCAFFOLDED_NGS_utg24554|quiver|pilon,length=21169>
##contig=<ID=NOT_SCAFFOLDED_NGS_utg7059|quiver|pilon,length=32338>
##contig=<ID=NOT_SCAFFOLDED_NGS_utg7301|quiver|pilon,length=124839>
##contig=<ID=NOT_SCAFFOLDED_NGS_utg3719|quiver|pilon,length=21582>
##contig=<ID=NOT_SCAFFOLDED_NGS_utg18804|quiver|pilon,length=20211>
##contig=<ID=NOT_SCAFFOLDED_NGS_utg9620|quiver|pilon,length=40525>
##contig=<ID=NOT_SCAFFOLDED_NGS_utg6788|quiver|pilon,length=107584>
##contig=<ID=NOT_SCAFFOLDED_NGS_utg2647|quiver|pilon,length=30546>
##contig=<ID=NOT_SCAFFOLDED_NGS_utg29841|quiver|pilon,length=67602>
##contig=<ID=NOT_SCAFFOLDED_NGS_utg30582|quiver|pilon,length=51585>
##contig=<ID=NOT_SCAFFOLDED_NGS_utg8988|quiver|pilon,length=49964>
##contig=<ID=NOT_SCAFFOLDED_NGS_utg27088|quiver|pilon,length=26675>
##contig=<ID=NOT_SCAFFOLDED_NGS_utg23730|quiver|pilon,length=85873>
##contig=<ID=NOT_SCAFFOLDED_NGS_utg29407|quiver|pilon,length=55278>
##contig=<ID=NOT_SCAFFOLDED_NGS_utg9393|quiver|pilon,length=51892>
##contig=<ID=NOT_SCAFFOLDED_NGS_utg7441|quiver|pilon,length=93396>
##contig=<ID=NOT_SCAFFOLDED_NGS_utg31439|quiver|pilon,length=25007>
##contig=<ID=NOT_SCAFFOLDED_NGS_utg24062|quiver|pilon,length=170354>
##contig=<ID=NOT_SCAFFOLDED_NGS_utg18811|quiver|pilon,length=20465>
##contig=<ID=NOT_SCAFFOLDED_NGS_utg3695|quiver|pilon,length=77835>
##contig=<ID=NOT_SCAFFOLDED_NGS_utg34061|quiver|pilon,length=27701>
##contig=<ID=NOT_SCAFFOLDED_NGS_utg6432|quiver|pilon,length=74975>
##contig=<ID=NOT_SCAFFOLDED_NGS_utg3538|quiver|pilon,length=138977>
##contig=<ID=NOT_SCAFFOLDED_NGS_utg987|quiver|pilon,length=75830>
##contig=<ID=NOT_SCAFFOLDED_NGS_utg7385|quiver|pilon,length=123074>
##contig=<ID=NOT_SCAFFOLDED_NGS_utg3927|quiver|pilon,length=116323>
##contig=<ID=NOT_SCAFFOLDED_NGS_utg3475|quiver|pilon,length=52245>
##contig=<ID=NOT_SCAFFOLDED_NGS_utg3643|quiver|pilon,length=172532>
##contig=<ID=NOT_SCAFFOLDED_NGS_utg2092|quiver|pilon,length=280767>
##contig=<ID=NOT_SCAFFOLDED_NGS_utg5834|quiver|pilon,length=175847>
##contig=<ID=NOT_SCAFFOLDED_NGS_utg31832|quiver|pilon,length=17910>
##contig=<ID=NOT_SCAFFOLDED_NGS_utg9650|quiver|pilon,length=50229>
##contig=<ID=NOT_SCAFFOLDED_NGS_utg6882|quiver|pilon,length=53195>
##contig=<ID=NOT_SCAFFOLDED_NGS_utg4932|quiver|pilon,length=326050>
##contig=<ID=NOT_SCAFFOLDED_NGS_utg7304|quiver|pilon,length=87218>
##contig=<ID=NOT_SCAFFOLDED_NGS_utg22323_2|quiver|pilon,length=120651>
##contig=<ID=NOT_SCAFFOLDED_NGS_utg9073|quiver|pilon,length=90407>
##contig=<ID=NOT_SCAFFOLDED_NGS_utg32888|quiver|pilon,length=31692>
##contig=<ID=NOT_SCAFFOLDED_NGS_utg2117|quiver|pilon,length=38954>
##contig=<ID=NOT_SCAFFOLDED_NGS_utg32141|quiver|pilon,length=87333>
##contig=<ID=NOT_SCAFFOLDED_NGS_utg28461|quiver|pilon,length=20246>
##contig=<ID=NOT_SCAFFOLDED_NGS_utg31064|quiver|pilon,length=36012>
##contig=<ID=NOT_SCAFFOLDED_NGS_utg6414|quiver|pilon,length=133436>
##contig=<ID=NOT_SCAFFOLDED_NGS_utg31598|quiver|pilon,length=25266>
##contig=<ID=NOT_SCAFFOLDED_NGS_utg20023|quiver|pilon,length=22697>
##contig=<ID=NOT_SCAFFOLDED_NGS_utg24422|quiver|pilon,length=17624>
##contig=<ID=NOT_SCAFFOLDED_NGS_utg2776|quiver|pilon,length=66107>
##contig=<ID=NOT_SCAFFOLDED_NGS_utg31333|quiver|pilon,length=17330>
##contig=<ID=NOT_SCAFFOLDED_NGS_utg9214|quiver|pilon,length=41086>
##contig=<ID=NOT_SCAFFOLDED_NGS_utg10265|quiver|pilon,length=21877>
##contig=<ID=NOT_SCAFFOLDED_NGS_utg2136|quiver|pilon,length=139749>
##contig=<ID=NOT_SCAFFOLDED_NGS_utg6931|quiver|pilon,length=145239>
##contig=<ID=NOT_SCAFFOLDED_NGS_utg35519|quiver|pilon,length=17648>
##contig=<ID=NOT_SCAFFOLDED_NGS_utg7319|quiver|pilon,length=72547>
##contig=<ID=NOT_SCAFFOLDED_NGS_utg5752|quiver|pilon,length=41005>
##contig=<ID=NOT_SCAFFOLDED_NGS_utg1972|quiver|pilon,length=31448>
##contig=<ID=NOT_SCAFFOLDED_NGS_utg8915|quiver|pilon,length=49347>
##contig=<ID=NOT_SCAFFOLDED_NGS_utg955|quiver|pilon,length=179395>
##contig=<ID=NOT_SCAFFOLDED_NGS_utg21637|quiver|pilon,length=168563>
##contig=<ID=NOT_SCAFFOLDED_NGS_utg20131|quiver|pilon,length=27755>
##contig=<ID=NOT_SCAFFOLDED_NGS_utg28432|quiver|pilon,length=18776>
##contig=<ID=NOT_SCAFFOLDED_NGS_utg30386|quiver|pilon,length=24980>
##contig=<ID=NOT_SCAFFOLDED_NGS_utg34856|quiver|pilon,length=37781>
##contig=<ID=NOT_SCAFFOLDED_NGS_utg8055|quiver|pilon,length=115757>
##contig=<ID=NOT_SCAFFOLDED_NGS_utg3653|quiver|pilon,length=139122>
##contig=<ID=NOT_SCAFFOLDED_NGS_utg27621|quiver|pilon,length=31343>
##contig=<ID=NOT_SCAFFOLDED_NGS_utg1222|quiver|pilon,length=108790>
##contig=<ID=NOT_SCAFFOLDED_NGS_utg8966|quiver|pilon,length=26140>
##contig=<ID=NOT_SCAFFOLDED_NGS_utg10394|quiver|pilon,length=17743>
##contig=<ID=NOT_SCAFFOLDED_NGS_utg4038|quiver|pilon,length=134315>
##contig=<ID=NOT_SCAFFOLDED_NGS_utg21538|quiver|pilon,length=68447>
##contig=<ID=NOT_SCAFFOLDED_NGS_utg18893|quiver|pilon,length=272722>
##contig=<ID=NOT_SCAFFOLDED_NGS_utg27252|quiver|pilon,length=143142>
##contig=<ID=HYBRID_SCAFFOLD_Super-Scaffold_2715|quiver|pilon,length=332682>
##contig=<ID=HYBRID_SCAFFOLD_Super-Scaffold_2725|quiver|pilon,length=665798>
##contig=<ID=HYBRID_SCAFFOLD_Super-Scaffold_2731|quiver|pilon,length=329558>
##contig=<ID=HYBRID_SCAFFOLD_Super-Scaffold_2732|quiver|pilon,length=404056>
##contig=<ID=HYBRID_SCAFFOLD_Super-Scaffold_2733|quiver|pilon,length=1578664>
##contig=<ID=HYBRID_SCAFFOLD_Super-Scaffold_2735|quiver|pilon,length=664270>
##contig=<ID=HYBRID_SCAFFOLD_Super-Scaffold_2751|quiver|pilon,length=310812>
##contig=<ID=HYBRID_SCAFFOLD_Super-Scaffold_2754|quiver|pilon,length=1638175>
##contig=<ID=HYBRID_SCAFFOLD_Super-Scaffold_2764|quiver|pilon,length=709034>
##contig=<ID=HYBRID_SCAFFOLD_Super-Scaffold_2767|quiver|pilon,length=241707>
##contig=<ID=HYBRID_SCAFFOLD_Super-Scaffold_2777|quiver|pilon,length=758343>
##contig=<ID=HYBRID_SCAFFOLD_Super-Scaffold_2779|quiver|pilon,length=440546>
##contig=<ID=HYBRID_SCAFFOLD_Super-Scaffold_2780|quiver|pilon,length=363274>
##contig=<ID=HYBRID_SCAFFOLD_Super-Scaffold_2784|quiver|pilon,length=179255>
##contig=<ID=HYBRID_SCAFFOLD_Super-Scaffold_2785|quiver|pilon,length=1390099>
##contig=<ID=NOT_SCAFFOLDED_NGS_utg32654|quiver|pilon,length=19992>
##contig=<ID=NOT_SCAFFOLDED_NGS_utg4969|quiver|pilon,length=110433>
##contig=<ID=NOT_SCAFFOLDED_NGS_utg9728|quiver|pilon,length=38253>
##contig=<ID=NOT_SCAFFOLDED_NGS_utg29468|quiver|pilon,length=78230>
##contig=<ID=NOT_SCAFFOLDED_NGS_utg23836|quiver|pilon,length=45360>
##contig=<ID=NOT_SCAFFOLDED_NGS_utg11709|quiver|pilon,length=18376>
##contig=<ID=NOT_SCAFFOLDED_NGS_utg4556|quiver|pilon,length=24191>
##contig=<ID=NOT_SCAFFOLDED_NGS_utg6976|quiver|pilon,length=75079>
##contig=<ID=NOT_SCAFFOLDED_NGS_utg3914|quiver|pilon,length=69836>
##contig=<ID=NOT_SCAFFOLDED_NGS_utg33713|quiver|pilon,length=31483>
##contig=<ID=NOT_SCAFFOLDED_NGS_utg8777|quiver|pilon,length=36036>
##contig=<ID=NOT_SCAFFOLDED_NGS_utg25736|quiver|pilon,length=19212>
##contig=<ID=NOT_SCAFFOLDED_NGS_utg2949|quiver|pilon,length=81978>
##contig=<ID=NOT_SCAFFOLDED_NGS_utg8717|quiver|pilon,length=54879>
##contig=<ID=NOT_SCAFFOLDED_NGS_utg3964|quiver|pilon,length=18510>
##contig=<ID=NOT_SCAFFOLDED_NGS_utg9420|quiver|pilon,length=46933>
##contig=<ID=NOT_SCAFFOLDED_NGS_utg25452|quiver|pilon,length=162288>
##contig=<ID=NOT_SCAFFOLDED_NGS_utg30895|quiver|pilon,length=62875>
##contig=<ID=NOT_SCAFFOLDED_NGS_utg29341|quiver|pilon,length=17990>
##contig=<ID=NOT_SCAFFOLDED_NGS_utg6758|quiver|pilon,length=128095>
##contig=<ID=NOT_SCAFFOLDED_NGS_utg21301|quiver|pilon,length=20416>
##contig=<ID=NOT_SCAFFOLDED_NGS_utg30058|quiver|pilon,length=133015>
##contig=<ID=NOT_SCAFFOLDED_NGS_utg35298|quiver|pilon,length=20473>
##contig=<ID=NOT_SCAFFOLDED_NGS_utg28663|quiver|pilon,length=18340>
##contig=<ID=NOT_SCAFFOLDED_NGS_utg27164|quiver|pilon,length=28584>
##contig=<ID=NOT_SCAFFOLDED_NGS_utg5965|quiver|pilon,length=27330>
##contig=<ID=NOT_SCAFFOLDED_NGS_utg8729|quiver|pilon,length=46016>
##contig=<ID=NOT_SCAFFOLDED_NGS_utg1927|quiver|pilon,length=77004>
##contig=<ID=NOT_SCAFFOLDED_NGS_utg9400|quiver|pilon,length=44652>
##contig=<ID=NOT_SCAFFOLDED_NGS_utg3124|quiver|pilon,length=30368>
##contig=<ID=NOT_SCAFFOLDED_NGS_utg2623|quiver|pilon,length=19266>
##contig=<ID=NOT_SCAFFOLDED_NGS_utg8689|quiver|pilon,length=74936>
##contig=<ID=NOT_SCAFFOLDED_NGS_utg3413|quiver|pilon,length=87792>
##contig=<ID=NOT_SCAFFOLDED_NGS_utg11296|quiver|pilon,length=21180>
##contig=<ID=NOT_SCAFFOLDED_NGS_utg25712|quiver|pilon,length=29624>
##contig=<ID=NOT_SCAFFOLDED_NGS_utg8681|quiver|pilon,length=77120>
##contig=<ID=NOT_SCAFFOLDED_NGS_utg6147|quiver|pilon,length=96110>
##contig=<ID=NOT_SCAFFOLDED_NGS_utg9201|quiver|pilon,length=76639>
##contig=<ID=NOT_SCAFFOLDED_NGS_utg29123|quiver|pilon,length=34856>
##contig=<ID=NOT_SCAFFOLDED_NGS_utg674|quiver|pilon,length=162568>
##contig=<ID=NOT_SCAFFOLDED_NGS_utg22869|quiver|pilon,length=82972>
##contig=<ID=NOT_SCAFFOLDED_NGS_utg22981|quiver|pilon,length=23244>
##contig=<ID=NOT_SCAFFOLDED_NGS_utg8967|quiver|pilon,length=75027>
##contig=<ID=NOT_SCAFFOLDED_NGS_utg34111|quiver|pilon,length=18804>
##contig=<ID=NOT_SCAFFOLDED_NGS_utg7325|quiver|pilon,length=109032>
##contig=<ID=NOT_SCAFFOLDED_NGS_utg1951|quiver|pilon,length=45104>
##contig=<ID=NOT_SCAFFOLDED_NGS_utg5875|quiver|pilon,length=23889>
##contig=<ID=NOT_SCAFFOLDED_NGS_utg30247|quiver|pilon,length=19935>
##contig=<ID=NOT_SCAFFOLDED_NGS_utg19237|quiver|pilon,length=53859>
##contig=<ID=NOT_SCAFFOLDED_NGS_utg20500|quiver|pilon,length=30730>
##contig=<ID=NOT_SCAFFOLDED_NGS_utg6672|quiver|pilon,length=46094>
##contig=<ID=NOT_SCAFFOLDED_NGS_utg9579|quiver|pilon,length=34285>
##contig=<ID=NOT_SCAFFOLDED_NGS_utg6070|quiver|pilon,length=158608>
##contig=<ID=NOT_SCAFFOLDED_NGS_utg31725|quiver|pilon,length=18601>
##contig=<ID=NOT_SCAFFOLDED_NGS_utg4045|quiver|pilon,length=78012>
##contig=<ID=NOT_SCAFFOLDED_NGS_utg9489|quiver|pilon,length=77055>
##contig=<ID=NOT_SCAFFOLDED_NGS_utg25142|quiver|pilon,length=31424>
##contig=<ID=NOT_SCAFFOLDED_NGS_utg8301|quiver|pilon,length=55067>
##contig=<ID=NOT_SCAFFOLDED_NGS_utg7490|quiver|pilon,length=110475>
##contig=<ID=NOT_SCAFFOLDED_NGS_utg347|quiver|pilon,length=24135>
##contig=<ID=NOT_SCAFFOLDED_NGS_utg9415|quiver|pilon,length=20946>
##contig=<ID=NOT_SCAFFOLDED_NGS_utg4287|quiver|pilon,length=161655>
##contig=<ID=NOT_SCAFFOLDED_NGS_utg10155|quiver|pilon,length=30118>
##contig=<ID=NOT_SCAFFOLDED_NGS_utg35149|quiver|pilon,length=25042>
##contig=<ID=NOT_SCAFFOLDED_NGS_utg8962|quiver|pilon,length=57591>
##contig=<ID=NOT_SCAFFOLDED_NGS_utg26698|quiver|pilon,length=18256>
##contig=<ID=NOT_SCAFFOLDED_NGS_utg5911|quiver|pilon,length=135424>
##contig=<ID=NOT_SCAFFOLDED_NGS_utg20836|quiver|pilon,length=17664>
##contig=<ID=NOT_SCAFFOLDED_NGS_utg10971|quiver|pilon,length=31140>
##contig=<ID=NOT_SCAFFOLDED_NGS_utg31919|quiver|pilon,length=17188>
##contig=<ID=NOT_SCAFFOLDED_NGS_utg789|quiver|pilon,length=20850>
##contig=<ID=NOT_SCAFFOLDED_NGS_utg30378|quiver|pilon,length=28322>
##contig=<ID=NOT_SCAFFOLDED_NGS_utg8020|quiver|pilon,length=109222>
##contig=<ID=NOT_SCAFFOLDED_NGS_utg31084|quiver|pilon,length=89243>
##contig=<ID=NOT_SCAFFOLDED_NGS_utg9900|quiver|pilon,length=27525>
##contig=<ID=NOT_SCAFFOLDED_NGS_utg7601|quiver|pilon,length=76547>
##contig=<ID=NOT_SCAFFOLDED_NGS_utg31169|quiver|pilon,length=65603>
##contig=<ID=NOT_SCAFFOLDED_NGS_utg1352|quiver|pilon,length=22292>
##contig=<ID=NOT_SCAFFOLDED_NGS_utg6604|quiver|pilon,length=30144>
##contig=<ID=NOT_SCAFFOLDED_NGS_utg28296|quiver|pilon,length=60175>
##contig=<ID=NOT_SCAFFOLDED_NGS_utg30608|quiver|pilon,length=22338>
##contig=<ID=NOT_SCAFFOLDED_NGS_utg9156|quiver|pilon,length=71451>
##contig=<ID=NOT_SCAFFOLDED_NGS_utg1436|quiver|pilon,length=43936>
##contig=<ID=NOT_SCAFFOLDED_NGS_utg31108|quiver|pilon,length=19928>
##contig=<ID=NOT_SCAFFOLDED_NGS_utg2543|quiver|pilon,length=96725>
##contig=<ID=NOT_SCAFFOLDED_NGS_utg11043|quiver|pilon,length=20828>
##contig=<ID=NOT_SCAFFOLDED_NGS_utg11523|quiver|pilon,length=17828>
##contig=<ID=NOT_SCAFFOLDED_NGS_utg17660|quiver|pilon,length=33062>
##contig=<ID=NOT_SCAFFOLDED_NGS_utg6663|quiver|pilon,length=165603>
##contig=<ID=NOT_SCAFFOLDED_NGS_utg1069|quiver|pilon,length=24271>
##contig=<ID=NOT_SCAFFOLDED_NGS_utg4747|quiver|pilon,length=116753>
##contig=<ID=NOT_SCAFFOLDED_NGS_utg32926|quiver|pilon,length=24739>
##contig=<ID=NOT_SCAFFOLDED_NGS_utg4826|quiver|pilon,length=68690>
##contig=<ID=NOT_SCAFFOLDED_NGS_utg3783|quiver|pilon,length=51304>
##contig=<ID=NOT_SCAFFOLDED_NGS_utg11598|quiver|pilon,length=21134>
##contig=<ID=NOT_SCAFFOLDED_NGS_utg28233|quiver|pilon,length=21964>
##contig=<ID=NOT_SCAFFOLDED_NGS_utg7038|quiver|pilon,length=20198>
##contig=<ID=NOT_SCAFFOLDED_NGS_utg27124|quiver|pilon,length=25544>
##contig=<ID=NOT_SCAFFOLDED_NGS_utg32294|quiver|pilon,length=74347>
##contig=<ID=NOT_SCAFFOLDED_NGS_utg31196|quiver|pilon,length=21478>
##contig=<ID=NOT_SCAFFOLDED_NGS_utg3663|quiver|pilon,length=133651>
##contig=<ID=NOT_SCAFFOLDED_NGS_utg33618|quiver|pilon,length=18850>
##contig=<ID=NOT_SCAFFOLDED_NGS_utg1148|quiver|pilon,length=96401>
##contig=<ID=NOT_SCAFFOLDED_NGS_utg376|quiver|pilon,length=105854>
##contig=<ID=NOT_SCAFFOLDED_NGS_utg21556|quiver|pilon,length=42342>
##contig=<ID=NOT_SCAFFOLDED_NGS_utg32392|quiver|pilon,length=26825>
##contig=<ID=NOT_SCAFFOLDED_NGS_utg8703|quiver|pilon,length=17780>
##contig=<ID=NOT_SCAFFOLDED_NGS_utg217|quiver|pilon,length=20980>
##contig=<ID=NOT_SCAFFOLDED_NGS_utg26943|quiver|pilon,length=19446>
##contig=<ID=NOT_SCAFFOLDED_NGS_utg5306|quiver|pilon,length=119060>
##contig=<ID=NOT_SCAFFOLDED_NGS_utg8269|quiver|pilon,length=24725>
##contig=<ID=NOT_SCAFFOLDED_NGS_utg25229|quiver|pilon,length=25581>
##contig=<ID=NOT_SCAFFOLDED_NGS_utg5774|quiver|pilon,length=160805>
##contig=<ID=NOT_SCAFFOLDED_NGS_utg4008|quiver|pilon,length=47748>
##contig=<ID=NOT_SCAFFOLDED_NGS_utg8812|quiver|pilon,length=67648>
##contig=<ID=NOT_SCAFFOLDED_NGS_utg4530|quiver|pilon,length=34337>
##contig=<ID=NOT_SCAFFOLDED_NGS_utg30605|quiver|pilon,length=27739>
##contig=<ID=NOT_SCAFFOLDED_NGS_utg10057|quiver|pilon,length=42849>
##contig=<ID=NOT_SCAFFOLDED_NGS_utg8331|quiver|pilon,length=97442>
##contig=<ID=NOT_SCAFFOLDED_NGS_utg2670|quiver|pilon,length=39857>
##contig=<ID=NOT_SCAFFOLDED_NGS_utg1603|quiver|pilon,length=17972>
##contig=<ID=NOT_SCAFFOLDED_NGS_utg35373|quiver|pilon,length=23848>
##contig=<ID=NOT_SCAFFOLDED_NGS_utg8948|quiver|pilon,length=18214>
##contig=<ID=NOT_SCAFFOLDED_NGS_utg1780|quiver|pilon,length=19355>
##contig=<ID=NOT_SCAFFOLDED_NGS_utg8434|quiver|pilon,length=66377>
##contig=<ID=NOT_SCAFFOLDED_NGS_utg21500|quiver|pilon,length=98147>
##contig=<ID=NOT_SCAFFOLDED_NGS_utg6892|quiver|pilon,length=69271>
##contig=<ID=NOT_SCAFFOLDED_NGS_utg4694|quiver|pilon,length=119690>
##contig=<ID=NOT_SCAFFOLDED_NGS_utg21951|quiver|pilon,length=139848>
##contig=<ID=NOT_SCAFFOLDED_NGS_utg6840|quiver|pilon,length=29341>
##contig=<ID=NOT_SCAFFOLDED_NGS_utg6358|quiver|pilon,length=65382>
##contig=<ID=NOT_SCAFFOLDED_NGS_utg5436|quiver|pilon,length=190811>
##contig=<ID=NOT_SCAFFOLDED_NGS_utg32465|quiver|pilon,length=17139>
##contig=<ID=NOT_SCAFFOLDED_NGS_utg11682|quiver|pilon,length=17279>
##contig=<ID=NOT_SCAFFOLDED_NGS_utg8803|quiver|pilon,length=79048>
##contig=<ID=NOT_SCAFFOLDED_NGS_utg240|quiver|pilon,length=79027>
##contig=<ID=NOT_SCAFFOLDED_NGS_utg32500|quiver|pilon,length=132226>
##contig=<ID=NOT_SCAFFOLDED_NGS_utg3200_1|quiver|pilon,length=155288>
##contig=<ID=NOT_SCAFFOLDED_NGS_utg6785|quiver|pilon,length=163889>
##contig=<ID=NOT_SCAFFOLDED_NGS_utg6250|quiver|pilon,length=73889>
##contig=<ID=NOT_SCAFFOLDED_NGS_utg24955|quiver|pilon,length=22494>
##contig=<ID=NOT_SCAFFOLDED_NGS_utg10472|quiver|pilon,length=24093>
##contig=<ID=NOT_SCAFFOLDED_NGS_utg3314|quiver|pilon,length=148708>
##contig=<ID=NOT_SCAFFOLDED_NGS_utg3680_1|quiver|pilon,length=151660>
##contig=<ID=NOT_SCAFFOLDED_NGS_utg8519|quiver|pilon,length=19500>
##contig=<ID=NOT_SCAFFOLDED_NGS_utg166|quiver|pilon,length=63583>
##contig=<ID=NOT_SCAFFOLDED_NGS_utg30191|quiver|pilon,length=21545>
##contig=<ID=NOT_SCAFFOLDED_NGS_utg2018|quiver|pilon,length=46417>
##contig=<ID=NOT_SCAFFOLDED_NGS_utg4392|quiver|pilon,length=68602>
##contig=<ID=NOT_SCAFFOLDED_NGS_utg2754|quiver|pilon,length=162837>
##contig=<ID=NOT_SCAFFOLDED_NGS_utg22654|quiver|pilon,length=138708>
##contig=<ID=NOT_SCAFFOLDED_NGS_utg7416|quiver|pilon,length=111535>
##contig=<ID=NOT_SCAFFOLDED_NGS_utg33747|quiver|pilon,length=18077>
##contig=<ID=NOT_SCAFFOLDED_NGS_utg9401|quiver|pilon,length=52276>
##contig=<ID=NOT_SCAFFOLDED_NGS_utg3547|quiver|pilon,length=91834>
##contig=<ID=NOT_SCAFFOLDED_NGS_utg7978|quiver|pilon,length=78307>
##contig=<ID=NOT_SCAFFOLDED_NGS_utg7055|quiver|pilon,length=107161>
##contig=<ID=NOT_SCAFFOLDED_NGS_utg24509|quiver|pilon,length=18348>
##contig=<ID=NOT_SCAFFOLDED_NGS_utg21443|quiver|pilon,length=40535>
##contig=<ID=NOT_SCAFFOLDED_NGS_utg29471|quiver|pilon,length=17465>
##contig=<ID=NOT_SCAFFOLDED_NGS_utg6610|quiver|pilon,length=83679>
##contig=<ID=NOT_SCAFFOLDED_NGS_utg6525|quiver|pilon,length=25463>
##contig=<ID=NOT_SCAFFOLDED_NGS_utg886|quiver|pilon,length=37052>
##contig=<ID=NOT_SCAFFOLDED_NGS_utg9448|quiver|pilon,length=66584>
##contig=<ID=NOT_SCAFFOLDED_NGS_utg31894|quiver|pilon,length=19104>
##contig=<ID=HYBRID_SCAFFOLD_Super-Scaffold_2795|quiver|pilon,length=411502>
##contig=<ID=HYBRID_SCAFFOLD_Super-Scaffold_2798|quiver|pilon,length=307081>
##contig=<ID=HYBRID_SCAFFOLD_Super-Scaffold_2800|quiver|pilon,length=1605987>
##contig=<ID=HYBRID_SCAFFOLD_Super-Scaffold_2816|quiver|pilon,length=257544>
##contig=<ID=HYBRID_SCAFFOLD_Super-Scaffold_2818|quiver|pilon,length=1467273>
##contig=<ID=HYBRID_SCAFFOLD_Super-Scaffold_2820|quiver|pilon,length=228508>
##contig=<ID=HYBRID_SCAFFOLD_Super-Scaffold_2823|quiver|pilon,length=411302>
##contig=<ID=HYBRID_SCAFFOLD_Super-Scaffold_2834|quiver|pilon,length=187871>
##contig=<ID=HYBRID_SCAFFOLD_Super-Scaffold_2838|quiver|pilon,length=588226>
##contig=<ID=HYBRID_SCAFFOLD_Super-Scaffold_2841|quiver|pilon,length=1544180>
##contig=<ID=HYBRID_SCAFFOLD_Super-Scaffold_2842|quiver|pilon,length=1085504>
##contig=<ID=HYBRID_SCAFFOLD_Super-Scaffold_2844|quiver|pilon,length=540677>
##contig=<ID=HYBRID_SCAFFOLD_Super-Scaffold_2859|quiver|pilon,length=278380>
##contig=<ID=HYBRID_SCAFFOLD_Super-Scaffold_2866|quiver|pilon,length=341110>
##contig=<ID=HYBRID_SCAFFOLD_Super-Scaffold_2869|quiver|pilon,length=696077>
##contig=<ID=NOT_SCAFFOLDED_NGS_utg30370|quiver|pilon,length=22322>
##contig=<ID=NOT_SCAFFOLDED_NGS_utg33615|quiver|pilon,length=22416>
##contig=<ID=NOT_SCAFFOLDED_NGS_utg8487|quiver|pilon,length=80449>
##contig=<ID=NOT_SCAFFOLDED_NGS_utg34294|quiver|pilon,length=19619>
##contig=<ID=NOT_SCAFFOLDED_NGS_utg22633|quiver|pilon,length=23616>
##contig=<ID=NOT_SCAFFOLDED_NGS_utg26647|quiver|pilon,length=29069>
##contig=<ID=NOT_SCAFFOLDED_NGS_utg34796|quiver|pilon,length=38726>
##contig=<ID=NOT_SCAFFOLDED_NGS_utg35037|quiver|pilon,length=22141>
##contig=<ID=NOT_SCAFFOLDED_NGS_utg201|quiver|pilon,length=152061>
##contig=<ID=NOT_SCAFFOLDED_NGS_utg3566|quiver|pilon,length=136331>
##contig=<ID=NOT_SCAFFOLDED_NGS_utg19634|quiver|pilon,length=46470>
##contig=<ID=NOT_SCAFFOLDED_NGS_utg19311|quiver|pilon,length=87130>
##contig=<ID=NOT_SCAFFOLDED_NGS_utg35610|quiver|pilon,length=14701>
##contig=<ID=NOT_SCAFFOLDED_NGS_utg5321|quiver|pilon,length=61887>
##contig=<ID=NOT_SCAFFOLDED_NGS_utg7861|quiver|pilon,length=41832>
##contig=<ID=NOT_SCAFFOLDED_NGS_utg18528|quiver|pilon,length=275487>
##contig=<ID=NOT_SCAFFOLDED_NGS_utg9997|quiver|pilon,length=37697>
##contig=<ID=NOT_SCAFFOLDED_NGS_utg8833|quiver|pilon,length=54217>
##contig=<ID=NOT_SCAFFOLDED_NGS_utg7048|quiver|pilon,length=105925>
##contig=<ID=NOT_SCAFFOLDED_NGS_utg4887|quiver|pilon,length=228583>
##contig=<ID=NOT_SCAFFOLDED_NGS_utg35558|quiver|pilon,length=18522>
##contig=<ID=NOT_SCAFFOLDED_NGS_utg6200|quiver|pilon,length=116726>
##contig=<ID=NOT_SCAFFOLDED_NGS_utg33045|quiver|pilon,length=23879>
##contig=<ID=NOT_SCAFFOLDED_NGS_utg21926|quiver|pilon,length=160163>
##contig=<ID=NOT_SCAFFOLDED_NGS_utg21004|quiver|pilon,length=25456>
##contig=<ID=NOT_SCAFFOLDED_NGS_utg24360|quiver|pilon,length=98655>
##contig=<ID=NOT_SCAFFOLDED_NGS_utg25567|quiver|pilon,length=19850>
##contig=<ID=NOT_SCAFFOLDED_NGS_utg27942|quiver|pilon,length=92682>
##contig=<ID=NOT_SCAFFOLDED_NGS_utg9005|quiver|pilon,length=48924>
##contig=<ID=NOT_SCAFFOLDED_NGS_utg33368|quiver|pilon,length=65445>
##contig=<ID=NOT_SCAFFOLDED_NGS_utg9520|quiver|pilon,length=42502>
##contig=<ID=NOT_SCAFFOLDED_NGS_utg30940|quiver|pilon,length=130773>
##contig=<ID=NOT_SCAFFOLDED_NGS_utg18665|quiver|pilon,length=18095>
##contig=<ID=NOT_SCAFFOLDED_NGS_utg1472|quiver|pilon,length=45565>
##contig=<ID=NOT_SCAFFOLDED_NGS_utg2226|quiver|pilon,length=227605>
##contig=<ID=NOT_SCAFFOLDED_NGS_utg8133|quiver|pilon,length=95106>
##contig=<ID=NOT_SCAFFOLDED_NGS_utg9139|quiver|pilon,length=80173>
##contig=<ID=NOT_SCAFFOLDED_NGS_utg3490|quiver|pilon,length=30023>
##contig=<ID=NOT_SCAFFOLDED_NGS_utg23196|quiver|pilon,length=56235>
##contig=<ID=NOT_SCAFFOLDED_NGS_utg18500|quiver|pilon,length=19851>
##contig=<ID=NOT_SCAFFOLDED_NGS_utg11357|quiver|pilon,length=17971>
##contig=<ID=NOT_SCAFFOLDED_NGS_utg21788|quiver|pilon,length=56891>
##contig=<ID=NOT_SCAFFOLDED_NGS_utg6201|quiver|pilon,length=43688>
##contig=<ID=NOT_SCAFFOLDED_NGS_utg700|quiver|pilon,length=141910>
##contig=<ID=NOT_SCAFFOLDED_NGS_utg27136|quiver|pilon,length=152653>
##contig=<ID=NOT_SCAFFOLDED_NGS_utg5195|quiver|pilon,length=223715>
##contig=<ID=NOT_SCAFFOLDED_NGS_utg3791|quiver|pilon,length=17870>
##contig=<ID=NOT_SCAFFOLDED_NGS_utg8268|quiver|pilon,length=128759>
##contig=<ID=NOT_SCAFFOLDED_NGS_utg33850|quiver|pilon,length=21135>
##contig=<ID=NOT_SCAFFOLDED_NGS_utg6415|quiver|pilon,length=40498>
##contig=<ID=NOT_SCAFFOLDED_NGS_utg5288|quiver|pilon,length=208143>
##contig=<ID=NOT_SCAFFOLDED_NGS_utg26713|quiver|pilon,length=38617>
##contig=<ID=NOT_SCAFFOLDED_NGS_utg6154|quiver|pilon,length=41815>
##contig=<ID=NOT_SCAFFOLDED_NGS_utg32546|quiver|pilon,length=23850>
##contig=<ID=NOT_SCAFFOLDED_NGS_utg7913|quiver|pilon,length=70736>
##contig=<ID=NOT_SCAFFOLDED_NGS_utg29720|quiver|pilon,length=29370>
##contig=<ID=NOT_SCAFFOLDED_NGS_utg22638|quiver|pilon,length=21111>
##contig=<ID=NOT_SCAFFOLDED_NGS_utg18088|quiver|pilon,length=17122>
##contig=<ID=NOT_SCAFFOLDED_NGS_utg3574|quiver|pilon,length=20174>
##contig=<ID=NOT_SCAFFOLDED_NGS_utg35349|quiver|pilon,length=41806>
##contig=<ID=NOT_SCAFFOLDED_NGS_utg9741|quiver|pilon,length=24571>
##contig=<ID=NOT_SCAFFOLDED_NGS_utg9426|quiver|pilon,length=44131>
##contig=<ID=NOT_SCAFFOLDED_NGS_utg21179|quiver|pilon,length=41884>
##contig=<ID=NOT_SCAFFOLDED_NGS_utg22046|quiver|pilon,length=89426>
##contig=<ID=NOT_SCAFFOLDED_NGS_utg6864|quiver|pilon,length=162227>
##contig=<ID=NOT_SCAFFOLDED_NGS_utg2707|quiver|pilon,length=90061>
##contig=<ID=NOT_SCAFFOLDED_NGS_utg1413|quiver|pilon,length=94218>
##contig=<ID=NOT_SCAFFOLDED_NGS_utg31790|quiver|pilon,length=89079>
##contig=<ID=NOT_SCAFFOLDED_NGS_utg27282|quiver|pilon,length=34375>
##contig=<ID=NOT_SCAFFOLDED_NGS_utg25827|quiver|pilon,length=33821>
##contig=<ID=NOT_SCAFFOLDED_NGS_utg25847|quiver|pilon,length=77384>
##contig=<ID=NOT_SCAFFOLDED_NGS_utg9529|quiver|pilon,length=60773>
##contig=<ID=NOT_SCAFFOLDED_NGS_utg9720|quiver|pilon,length=31918>
##contig=<ID=NOT_SCAFFOLDED_NGS_utg11535|quiver|pilon,length=18085>
##contig=<ID=NOT_SCAFFOLDED_NGS_utg8138|quiver|pilon,length=74940>
##contig=<ID=NOT_SCAFFOLDED_NGS_utg5579|quiver|pilon,length=199667>
##contig=<ID=NOT_SCAFFOLDED_NGS_utg720|quiver|pilon,length=21679>
##contig=<ID=NOT_SCAFFOLDED_NGS_utg4652|quiver|pilon,length=21766>
##contig=<ID=NOT_SCAFFOLDED_NGS_utg23644|quiver|pilon,length=54571>
##contig=<ID=NOT_SCAFFOLDED_NGS_utg125|quiver|pilon,length=119266>
##contig=<ID=NOT_SCAFFOLDED_NGS_utg13085|quiver|pilon,length=18062>
##contig=<ID=NOT_SCAFFOLDED_NGS_utg9936|quiver|pilon,length=39221>
##contig=<ID=NOT_SCAFFOLDED_NGS_utg4009|quiver|pilon,length=77038>
##contig=<ID=NOT_SCAFFOLDED_NGS_utg32650|quiver|pilon,length=20342>
##contig=<ID=NOT_SCAFFOLDED_NGS_utg302|quiver|pilon,length=60670>
##contig=<ID=NOT_SCAFFOLDED_NGS_utg5773|quiver|pilon,length=213320>
##contig=<ID=NOT_SCAFFOLDED_NGS_utg26107|quiver|pilon,length=18997>
##contig=<ID=NOT_SCAFFOLDED_NGS_utg7785|quiver|pilon,length=97514>
##contig=<ID=HYBRID_SCAFFOLD_Super-Scaffold_3440|quiver|pilon,length=287143>
##contig=<ID=HYBRID_SCAFFOLD_Super-Scaffold_3443|quiver|pilon,length=2642853>
##contig=<ID=HYBRID_SCAFFOLD_Super-Scaffold_3449|quiver|pilon,length=452790>
##contig=<ID=HYBRID_SCAFFOLD_Super-Scaffold_3463|quiver|pilon,length=1662798>
##contig=<ID=HYBRID_SCAFFOLD_Super-Scaffold_3472|quiver|pilon,length=217140>
##contig=<ID=HYBRID_SCAFFOLD_Super-Scaffold_3473|quiver|pilon,length=906887>
##contig=<ID=HYBRID_SCAFFOLD_Super-Scaffold_3479|quiver|pilon,length=311259>
##contig=<ID=HYBRID_SCAFFOLD_Super-Scaffold_3481|quiver|pilon,length=822694>
##contig=<ID=HYBRID_SCAFFOLD_Super-Scaffold_3503|quiver|pilon,length=332696>
##contig=<ID=HYBRID_SCAFFOLD_Super-Scaffold_3504|quiver|pilon,length=959767>
##contig=<ID=HYBRID_SCAFFOLD_Super-Scaffold_3530|quiver|pilon,length=211177>
##contig=<ID=HYBRID_SCAFFOLD_Super-Scaffold_3531|quiver|pilon,length=1028854>
##contig=<ID=HYBRID_SCAFFOLD_Super-Scaffold_3533|quiver|pilon,length=588750>
##contig=<ID=HYBRID_SCAFFOLD_Super-Scaffold_3535|quiver|pilon,length=298452>
##contig=<ID=HYBRID_SCAFFOLD_Super-Scaffold_3536|quiver|pilon,length=289577>
##contig=<ID=NOT_SCAFFOLDED_NGS_utg10255|quiver|pilon,length=46962>
##contig=<ID=NOT_SCAFFOLDED_NGS_utg26047|quiver|pilon,length=159728>
##contig=<ID=NOT_SCAFFOLDED_NGS_utg9182|quiver|pilon,length=20889>
##contig=<ID=NOT_SCAFFOLDED_NGS_utg32540|quiver|pilon,length=20430>
##contig=<ID=NOT_SCAFFOLDED_NGS_utg6333|quiver|pilon,length=32240>
##contig=<ID=NOT_SCAFFOLDED_NGS_utg8741|quiver|pilon,length=45076>
##contig=<ID=NOT_SCAFFOLDED_NGS_utg6571|quiver|pilon,length=168577>
##contig=<ID=NOT_SCAFFOLDED_NGS_utg26158|quiver|pilon,length=21200>
##contig=<ID=NOT_SCAFFOLDED_NGS_utg30752|quiver|pilon,length=22330>
##contig=<ID=NOT_SCAFFOLDED_NGS_utg8419|quiver|pilon,length=77906>
##contig=<ID=NOT_SCAFFOLDED_NGS_utg24480|quiver|pilon,length=28193>
##contig=<ID=NOT_SCAFFOLDED_NGS_utg29931|quiver|pilon,length=32165>
##contig=<ID=NOT_SCAFFOLDED_NGS_utg10790|quiver|pilon,length=30057>
##contig=<ID=NOT_SCAFFOLDED_NGS_utg26257|quiver|pilon,length=28715>
##contig=<ID=NOT_SCAFFOLDED_NGS_utg9407|quiver|pilon,length=43230>
##contig=<ID=NOT_SCAFFOLDED_NGS_utg26600|quiver|pilon,length=21790>
##contig=<ID=NOT_SCAFFOLDED_NGS_utg10254|quiver|pilon,length=48754>
##contig=<ID=HYBRID_SCAFFOLD_Super-Scaffold_3546|quiver|pilon,length=579844>
##contig=<ID=NOT_SCAFFOLDED_NGS_utg8844|quiver|pilon,length=61391>
##contig=<ID=NOT_SCAFFOLDED_NGS_utg6455|quiver|pilon,length=29075>
##contig=<ID=NOT_SCAFFOLDED_NGS_utg19734|quiver|pilon,length=22905>
##contig=<ID=NOT_SCAFFOLDED_NGS_utg6673|quiver|pilon,length=143881>
##contig=<ID=NOT_SCAFFOLDED_NGS_utg10205|quiver|pilon,length=18025>
##contig=<ID=NOT_SCAFFOLDED_NGS_utg9003|quiver|pilon,length=42504>
##contig=<ID=NOT_SCAFFOLDED_NGS_utg29686|quiver|pilon,length=165315>
##contig=<ID=NOT_SCAFFOLDED_NGS_utg19581|quiver|pilon,length=17111>
##contig=<ID=NOT_SCAFFOLDED_NGS_utg28224|quiver|pilon,length=17286>
##contig=<ID=NOT_SCAFFOLDED_NGS_utg7478|quiver|pilon,length=131376>
##contig=<ID=HYBRID_SCAFFOLD_Super-Scaffold_3586|quiver|pilon,length=296715>
##contig=<ID=NOT_SCAFFOLDED_NGS_utg3344|quiver|pilon,length=87056>
##contig=<ID=NOT_SCAFFOLDED_NGS_utg7237|quiver|pilon,length=108425>
##contig=<ID=NOT_SCAFFOLDED_NGS_utg2533|quiver|pilon,length=60876>
##contig=<ID=NOT_SCAFFOLDED_NGS_utg1454|quiver|pilon,length=24548>
##contig=<ID=NOT_SCAFFOLDED_NGS_utg6764|quiver|pilon,length=142738>
##contig=<ID=NOT_SCAFFOLDED_NGS_utg35827|quiver|pilon,length=49636>
##contig=<ID=NOT_SCAFFOLDED_NGS_utg23986|quiver|pilon,length=35847>
##contig=<ID=NOT_SCAFFOLDED_NGS_utg802|quiver|pilon,length=17888>
##contig=<ID=NOT_SCAFFOLDED_NGS_utg30998|quiver|pilon,length=186735>
##contig=<ID=NOT_SCAFFOLDED_NGS_utg3555|quiver|pilon,length=72535>
##contig=<ID=HYBRID_SCAFFOLD_Super-Scaffold_3588|quiver|pilon,length=347806>
##contig=<ID=NOT_SCAFFOLDED_NGS_utg7437|quiver|pilon,length=33176>
##contig=<ID=NOT_SCAFFOLDED_NGS_utg8325|quiver|pilon,length=92274>
##contig=<ID=NOT_SCAFFOLDED_NGS_utg7680|quiver|pilon,length=45932>
##contig=<ID=NOT_SCAFFOLDED_NGS_utg24390|quiver|pilon,length=22905>
##contig=<ID=NOT_SCAFFOLDED_NGS_utg30115|quiver|pilon,length=19252>
##contig=<ID=NOT_SCAFFOLDED_NGS_utg6443|quiver|pilon,length=156320>
##contig=<ID=NOT_SCAFFOLDED_NGS_utg7675|quiver|pilon,length=135491>
##contig=<ID=NOT_SCAFFOLDED_NGS_utg8790|quiver|pilon,length=59576>
##contig=<ID=NOT_SCAFFOLDED_NGS_utg2330|quiver|pilon,length=135308>
##contig=<ID=NOT_SCAFFOLDED_NGS_utg10419|quiver|pilon,length=18884>
##contig=<ID=HYBRID_SCAFFOLD_Super-Scaffold_3604|quiver|pilon,length=603879>
##contig=<ID=NOT_SCAFFOLDED_NGS_utg7381|quiver|pilon,length=92421>
##contig=<ID=NOT_SCAFFOLDED_NGS_utg9397|quiver|pilon,length=68001>
##contig=<ID=NOT_SCAFFOLDED_NGS_utg6105|quiver|pilon,length=69913>
##contig=<ID=NOT_SCAFFOLDED_NGS_utg10311|quiver|pilon,length=26938>
##contig=<ID=NOT_SCAFFOLDED_NGS_utg7806|quiver|pilon,length=119003>
##contig=<ID=NOT_SCAFFOLDED_NGS_utg30484|quiver|pilon,length=22526>
##contig=<ID=NOT_SCAFFOLDED_NGS_utg614|quiver|pilon,length=82786>
##contig=<ID=NOT_SCAFFOLDED_NGS_utg34155|quiver|pilon,length=23166>
##contig=<ID=NOT_SCAFFOLDED_NGS_utg2759|quiver|pilon,length=56472>
##contig=<ID=NOT_SCAFFOLDED_NGS_utg19642|quiver|pilon,length=30568>
##contig=<ID=HYBRID_SCAFFOLD_Super-Scaffold_3607|quiver|pilon,length=498503>
##contig=<ID=NOT_SCAFFOLDED_NGS_utg31150|quiver|pilon,length=58534>
##contig=<ID=NOT_SCAFFOLDED_NGS_utg33505|quiver|pilon,length=22254>
##contig=<ID=NOT_SCAFFOLDED_NGS_utg20621|quiver|pilon,length=34467>
##contig=<ID=NOT_SCAFFOLDED_NGS_utg9858|quiver|pilon,length=20200>
##contig=<ID=NOT_SCAFFOLDED_NGS_utg30162|quiver|pilon,length=20044>
##contig=<ID=NOT_SCAFFOLDED_NGS_utg10064|quiver|pilon,length=24276>
##contig=<ID=NOT_SCAFFOLDED_NGS_utg3742|quiver|pilon,length=111764>
##contig=<ID=NOT_SCAFFOLDED_NGS_utg6582|quiver|pilon,length=17591>
##contig=<ID=NOT_SCAFFOLDED_NGS_utg10190|quiver|pilon,length=27634>
##contig=<ID=NOT_SCAFFOLDED_NGS_utg6161|quiver|pilon,length=96336>
##contig=<ID=HYBRID_SCAFFOLD_Super-Scaffold_3608|quiver|pilon,length=255189>
##contig=<ID=NOT_SCAFFOLDED_NGS_utg1731|quiver|pilon,length=144312>
##contig=<ID=NOT_SCAFFOLDED_NGS_utg589|quiver|pilon,length=80173>
##contig=<ID=NOT_SCAFFOLDED_NGS_utg1666|quiver|pilon,length=38352>
##contig=<ID=NOT_SCAFFOLDED_NGS_utg10531|quiver|pilon,length=19624>
##contig=<ID=NOT_SCAFFOLDED_NGS_utg9659|quiver|pilon,length=22318>
##contig=<ID=NOT_SCAFFOLDED_NGS_utg32447|quiver|pilon,length=42412>
##contig=<ID=NOT_SCAFFOLDED_NGS_utg171|quiver|pilon,length=73676>
##contig=<ID=NOT_SCAFFOLDED_NGS_utg29105|quiver|pilon,length=26645>
##contig=<ID=NOT_SCAFFOLDED_NGS_utg6614|quiver|pilon,length=39982>
##contig=<ID=NOT_SCAFFOLDED_NGS_utg27014|quiver|pilon,length=125154>
##contig=<ID=HYBRID_SCAFFOLD_Super-Scaffold_28|quiver|pilon,length=3556693>
##contig=<ID=NOT_SCAFFOLDED_NGS_utg1743|quiver|pilon,length=57814>
##contig=<ID=NOT_SCAFFOLDED_NGS_utg9444|quiver|pilon,length=57541>
##contig=<ID=NOT_SCAFFOLDED_NGS_utg18840|quiver|pilon,length=42560>
##contig=<ID=NOT_SCAFFOLDED_NGS_utg4967|quiver|pilon,length=165574>
##contig=<ID=NOT_SCAFFOLDED_NGS_utg27482|quiver|pilon,length=37327>
##contig=<ID=NOT_SCAFFOLDED_NGS_utg1206|quiver|pilon,length=146557>
##contig=<ID=NOT_SCAFFOLDED_NGS_utg26927|quiver|pilon,length=158762>
##contig=<ID=NOT_SCAFFOLDED_NGS_utg9452|quiver|pilon,length=45114>
##contig=<ID=NOT_SCAFFOLDED_NGS_utg7439|quiver|pilon,length=31290>
##contig=<ID=NOT_SCAFFOLDED_NGS_utg768|quiver|pilon,length=102448>
##contig=<ID=HYBRID_SCAFFOLD_Super-Scaffold_29|quiver|pilon,length=2650157>
##contig=<ID=NOT_SCAFFOLDED_NGS_utg35275|quiver|pilon,length=26990>
##contig=<ID=NOT_SCAFFOLDED_NGS_utg508|quiver|pilon,length=47059>
##contig=<ID=NOT_SCAFFOLDED_NGS_utg33282|quiver|pilon,length=25674>
##contig=<ID=NOT_SCAFFOLDED_NGS_utg8693|quiver|pilon,length=52212>
##contig=<ID=NOT_SCAFFOLDED_NGS_utg31760|quiver|pilon,length=58740>
##contig=<ID=NOT_SCAFFOLDED_NGS_utg5854|quiver|pilon,length=176456>
##contig=<ID=NOT_SCAFFOLDED_NGS_utg22208|quiver|pilon,length=19061>
##contig=<ID=NOT_SCAFFOLDED_NGS_utg32|quiver|pilon,length=30649>
##contig=<ID=NOT_SCAFFOLDED_NGS_utg33113|quiver|pilon,length=40886>
##contig=<ID=NOT_SCAFFOLDED_NGS_utg4064|quiver|pilon,length=105382>
##contig=<ID=HYBRID_SCAFFOLD_Super-Scaffold_30|quiver|pilon,length=1746514>
##contig=<ID=HYBRID_SCAFFOLD_Super-Scaffold_1947|quiver|pilon,length=805955>
##contig=<ID=HYBRID_SCAFFOLD_Super-Scaffold_1951|quiver|pilon,length=500869>
##contig=<ID=HYBRID_SCAFFOLD_Super-Scaffold_1952|quiver|pilon,length=808166>
##contig=<ID=HYBRID_SCAFFOLD_Super-Scaffold_1954|quiver|pilon,length=2066989>
##contig=<ID=HYBRID_SCAFFOLD_Super-Scaffold_1957|quiver|pilon,length=499739>
##contig=<ID=HYBRID_SCAFFOLD_Super-Scaffold_1959|quiver|pilon,length=822157>
##contig=<ID=HYBRID_SCAFFOLD_Super-Scaffold_1967|quiver|pilon,length=1107978>
##contig=<ID=HYBRID_SCAFFOLD_Super-Scaffold_1970|quiver|pilon,length=2105097>
##contig=<ID=HYBRID_SCAFFOLD_Super-Scaffold_1973|quiver|pilon,length=500094>
##contig=<ID=HYBRID_SCAFFOLD_Super-Scaffold_1980|quiver|pilon,length=381052>
##contig=<ID=HYBRID_SCAFFOLD_Super-Scaffold_31|quiver|pilon,length=1049048>
##contig=<ID=HYBRID_SCAFFOLD_Super-Scaffold_1981|quiver|pilon,length=2573282>
##contig=<ID=HYBRID_SCAFFOLD_Super-Scaffold_1983|quiver|pilon,length=448882>
##contig=<ID=HYBRID_SCAFFOLD_Super-Scaffold_1984|quiver|pilon,length=1804357>
##contig=<ID=HYBRID_SCAFFOLD_Super-Scaffold_1987|quiver|pilon,length=1293304>
##contig=<ID=HYBRID_SCAFFOLD_Super-Scaffold_1988|quiver|pilon,length=1188079>
##contig=<ID=NOT_SCAFFOLDED_NGS_utg8326|quiver|pilon,length=111530>
##contig=<ID=NOT_SCAFFOLDED_NGS_utg7647|quiver|pilon,length=59237>
##contig=<ID=NOT_SCAFFOLDED_NGS_utg9552|quiver|pilon,length=53734>
##contig=<ID=NOT_SCAFFOLDED_NGS_utg8149|quiver|pilon,length=47403>
##contig=<ID=NOT_SCAFFOLDED_NGS_utg20993|quiver|pilon,length=39328>
##contig=<ID=HYBRID_SCAFFOLD_Super-Scaffold_32|quiver|pilon,length=1318842>
##contig=<ID=HYBRID_SCAFFOLD_Super-Scaffold_3547|quiver|pilon,length=331734>
##contig=<ID=NOT_SCAFFOLDED_NGS_utg22167|quiver|pilon,length=22477>
##contig=<ID=NOT_SCAFFOLDED_NGS_utg7123|quiver|pilon,length=113490>
##contig=<ID=NOT_SCAFFOLDED_NGS_utg3072|quiver|pilon,length=65499>
##contig=<ID=NOT_SCAFFOLDED_NGS_utg6226|quiver|pilon,length=27951>
##contig=<ID=NOT_SCAFFOLDED_NGS_utg27640|quiver|pilon,length=20269>
##contig=<ID=NOT_SCAFFOLDED_NGS_utg27977|quiver|pilon,length=29562>
##contig=<ID=NOT_SCAFFOLDED_NGS_utg26403|quiver|pilon,length=23169>
##contig=<ID=NOT_SCAFFOLDED_NGS_utg1523|quiver|pilon,length=49371>
##contig=<ID=NOT_SCAFFOLDED_NGS_utg11182|quiver|pilon,length=23651>
##contig=<ID=NOT_SCAFFOLDED_NGS_utg9826|quiver|pilon,length=35816>
##contig=<ID=HYBRID_SCAFFOLD_Super-Scaffold_33|quiver|pilon,length=7576305>
##contig=<ID=NOT_SCAFFOLDED_NGS_utg29646|quiver|pilon,length=108073>
##contig=<ID=NOT_SCAFFOLDED_NGS_utg8471|quiver|pilon,length=86879>
##contig=<ID=NOT_SCAFFOLDED_NGS_utg24066|quiver|pilon,length=202508>
##contig=<ID=NOT_SCAFFOLDED_NGS_utg9545|quiver|pilon,length=37443>
##contig=<ID=NOT_SCAFFOLDED_NGS_utg8158|quiver|pilon,length=103668>
##contig=<ID=NOT_SCAFFOLDED_NGS_utg34733|quiver|pilon,length=41138>
##contig=<ID=NOT_SCAFFOLDED_NGS_utg8944|quiver|pilon,length=46231>
##contig=<ID=NOT_SCAFFOLDED_NGS_utg6329|quiver|pilon,length=160999>
##contig=<ID=NOT_SCAFFOLDED_NGS_utg2564|quiver|pilon,length=17810>
##contig=<ID=NOT_SCAFFOLDED_NGS_utg1631|quiver|pilon,length=67323>
##contig=<ID=HYBRID_SCAFFOLD_Super-Scaffold_34|quiver|pilon,length=2624267>
##contig=<ID=NOT_SCAFFOLDED_NGS_utg5318|quiver|pilon,length=21068>
##contig=<ID=NOT_SCAFFOLDED_NGS_utg2989|quiver|pilon,length=231392>
##contig=<ID=NOT_SCAFFOLDED_NGS_utg34986|quiver|pilon,length=22586>
##contig=<ID=NOT_SCAFFOLDED_NGS_utg9381|quiver|pilon,length=31315>
##contig=<ID=NOT_SCAFFOLDED_NGS_utg4950|quiver|pilon,length=17791>
##contig=<ID=NOT_SCAFFOLDED_NGS_utg7885|quiver|pilon,length=95404>
##contig=<ID=NOT_SCAFFOLDED_NGS_utg1136_2|quiver|pilon,length=4958>
##contig=<ID=NOT_SCAFFOLDED_NGS_utg31612|quiver|pilon,length=17033>
##contig=<ID=NOT_SCAFFOLDED_NGS_utg6625|quiver|pilon,length=34647>
##contig=<ID=NOT_SCAFFOLDED_NGS_utg11696|quiver|pilon,length=20344>
##contig=<ID=HYBRID_SCAFFOLD_Super-Scaffold_35|quiver|pilon,length=1956557>
##contig=<ID=NOT_SCAFFOLDED_NGS_utg9071|quiver|pilon,length=57504>
##contig=<ID=NOT_SCAFFOLDED_NGS_utg6553|quiver|pilon,length=41648>
##contig=<ID=NOT_SCAFFOLDED_NGS_utg4937|quiver|pilon,length=28427>
##contig=<ID=NOT_SCAFFOLDED_NGS_utg10267|quiver|pilon,length=27698>
##contig=<ID=NOT_SCAFFOLDED_NGS_utg10443|quiver|pilon,length=18851>
##contig=<ID=NOT_SCAFFOLDED_NGS_utg7219|quiver|pilon,length=143513>
##contig=<ID=NOT_SCAFFOLDED_NGS_utg4422|quiver|pilon,length=33051>
##contig=<ID=NOT_SCAFFOLDED_NGS_utg7965|quiver|pilon,length=79802>
##contig=<ID=NOT_SCAFFOLDED_NGS_utg291|quiver|pilon,length=50016>
##contig=<ID=NOT_SCAFFOLDED_NGS_utg8567|quiver|pilon,length=70272>
##contig=<ID=HYBRID_SCAFFOLD_Super-Scaffold_36|quiver|pilon,length=3728928>
##contig=<ID=NOT_SCAFFOLDED_NGS_utg32786|quiver|pilon,length=68601>
##contig=<ID=NOT_SCAFFOLDED_NGS_utg33681|quiver|pilon,length=20924>
##contig=<ID=NOT_SCAFFOLDED_NGS_utg18622|quiver|pilon,length=70948>
##contig=<ID=NOT_SCAFFOLDED_NGS_utg30436|quiver|pilon,length=40205>
##contig=<ID=NOT_SCAFFOLDED_NGS_utg8574|quiver|pilon,length=47160>
##contig=<ID=NOT_SCAFFOLDED_NGS_utg1001|quiver|pilon,length=76004>
##contig=<ID=NOT_SCAFFOLDED_NGS_utg30653|quiver|pilon,length=17381>
##contig=<ID=NOT_SCAFFOLDED_NGS_utg6974|quiver|pilon,length=163638>
##contig=<ID=NOT_SCAFFOLDED_NGS_utg2199|quiver|pilon,length=139846>
##contig=<ID=NOT_SCAFFOLDED_NGS_utg8190|quiver|pilon,length=89126>
##contig=<ID=HYBRID_SCAFFOLD_Super-Scaffold_37|quiver|pilon,length=3005418>
##contig=<ID=NOT_SCAFFOLDED_NGS_utg4529|quiver|pilon,length=58966>
##contig=<ID=NOT_SCAFFOLDED_NGS_utg6823|quiver|pilon,length=147596>
##contig=<ID=NOT_SCAFFOLDED_NGS_utg8964|quiver|pilon,length=66605>
##contig=<ID=NOT_SCAFFOLDED_NGS_utg3671|quiver|pilon,length=76310>
##contig=<ID=NOT_SCAFFOLDED_NGS_utg11576|quiver|pilon,length=22286>
##contig=<ID=NOT_SCAFFOLDED_NGS_utg10475|quiver|pilon,length=48147>
##contig=<ID=NOT_SCAFFOLDED_NGS_utg8369|quiver|pilon,length=90933>
##contig=<ID=NOT_SCAFFOLDED_NGS_utg24608|quiver|pilon,length=20612>
##contig=<ID=NOT_SCAFFOLDED_NGS_utg7448|quiver|pilon,length=147319>
##contig=<ID=NOT_SCAFFOLDED_NGS_utg23306|quiver|pilon,length=25557>
##contig=<ID=HYBRID_SCAFFOLD_Super-Scaffold_39|quiver|pilon,length=2187457>
##contig=<ID=NOT_SCAFFOLDED_NGS_utg32923|quiver|pilon,length=18476>
##contig=<ID=NOT_SCAFFOLDED_NGS_utg6838|quiver|pilon,length=65542>
##contig=<ID=NOT_SCAFFOLDED_NGS_utg3534|quiver|pilon,length=20038>
##contig=<ID=NOT_SCAFFOLDED_NGS_utg10718|quiver|pilon,length=22707>
##contig=<ID=NOT_SCAFFOLDED_NGS_utg32883|quiver|pilon,length=73381>
##contig=<ID=NOT_SCAFFOLDED_NGS_utg6020|quiver|pilon,length=73997>
##contig=<ID=NOT_SCAFFOLDED_NGS_utg24173|quiver|pilon,length=23513>
##contig=<ID=NOT_SCAFFOLDED_NGS_utg21956|quiver|pilon,length=18187>
##contig=<ID=NOT_SCAFFOLDED_NGS_utg6212|quiver|pilon,length=84318>
##contig=<ID=NOT_SCAFFOLDED_NGS_utg2855|quiver|pilon,length=52820>
##contig=<ID=HYBRID_SCAFFOLD_Super-Scaffold_41|quiver|pilon,length=5726933>
##contig=<ID=NOT_SCAFFOLDED_NGS_utg18269|quiver|pilon,length=18798>
##contig=<ID=NOT_SCAFFOLDED_NGS_utg19254|quiver|pilon,length=18413>
##contig=<ID=NOT_SCAFFOLDED_NGS_utg30290|quiver|pilon,length=17242>
##contig=<ID=NOT_SCAFFOLDED_NGS_utg32468|quiver|pilon,length=23362>
##contig=<ID=NOT_SCAFFOLDED_NGS_utg953|quiver|pilon,length=101374>
##contig=<ID=NOT_SCAFFOLDED_NGS_utg10139|quiver|pilon,length=34637>
##contig=<ID=NOT_SCAFFOLDED_NGS_utg7523|quiver|pilon,length=124623>
##contig=<ID=NOT_SCAFFOLDED_NGS_utg7036|quiver|pilon,length=23728>
##contig=<ID=NOT_SCAFFOLDED_NGS_utg4833|quiver|pilon,length=160617>
##contig=<ID=NOT_SCAFFOLDED_NGS_utg11231|quiver|pilon,length=25379>
##contig=<ID=HYBRID_SCAFFOLD_Super-Scaffold_42|quiver|pilon,length=1176652>
##contig=<ID=NOT_SCAFFOLDED_NGS_utg2307|quiver|pilon,length=37530>
##contig=<ID=NOT_SCAFFOLDED_NGS_utg6360|quiver|pilon,length=199727>
##contig=<ID=NOT_SCAFFOLDED_NGS_utg18630|quiver|pilon,length=25099>
##contig=<ID=NOT_SCAFFOLDED_NGS_utg30601|quiver|pilon,length=17446>
##contig=<ID=NOT_SCAFFOLDED_NGS_utg8601|quiver|pilon,length=99702>
##contig=<ID=HYBRID_SCAFFOLD_Super-Scaffold_2133|quiver|pilon,length=1495695>
##contig=<ID=HYBRID_SCAFFOLD_Super-Scaffold_2139|quiver|pilon,length=2061832>
##contig=<ID=HYBRID_SCAFFOLD_Super-Scaffold_2141|quiver|pilon,length=6568745>
##contig=<ID=HYBRID_SCAFFOLD_Super-Scaffold_2142|quiver|pilon,length=3817316>
##contig=<ID=HYBRID_SCAFFOLD_Super-Scaffold_2143|quiver|pilon,length=735496>
##contig=<ID=HYBRID_SCAFFOLD_Super-Scaffold_43|quiver|pilon,length=3349211>
##contig=<ID=HYBRID_SCAFFOLD_Super-Scaffold_2148|quiver|pilon,length=1298261>
##contig=<ID=HYBRID_SCAFFOLD_Super-Scaffold_2151|quiver|pilon,length=1184512>
##contig=<ID=HYBRID_SCAFFOLD_Super-Scaffold_2162|quiver|pilon,length=7678524>
##contig=<ID=HYBRID_SCAFFOLD_Super-Scaffold_2166|quiver|pilon,length=2593181>
##contig=<ID=HYBRID_SCAFFOLD_Super-Scaffold_2167|quiver|pilon,length=548613>
##contig=<ID=HYBRID_SCAFFOLD_Super-Scaffold_2171|quiver|pilon,length=1185330>
##contig=<ID=HYBRID_SCAFFOLD_Super-Scaffold_2172|quiver|pilon,length=1087160>
##contig=<ID=HYBRID_SCAFFOLD_Super-Scaffold_2178|quiver|pilon,length=546837>
##contig=<ID=HYBRID_SCAFFOLD_Super-Scaffold_2188|quiver|pilon,length=4052957>
##contig=<ID=HYBRID_SCAFFOLD_Super-Scaffold_2198|quiver|pilon,length=1506673>
##contig=<ID=HYBRID_SCAFFOLD_Super-Scaffold_44|quiver|pilon,length=2294499>
##contig=<ID=HYBRID_SCAFFOLD_Super-Scaffold_3549|quiver|pilon,length=504478>
##contig=<ID=NOT_SCAFFOLDED_NGS_utg9304|quiver|pilon,length=65369>
##contig=<ID=NOT_SCAFFOLDED_NGS_utg4427|quiver|pilon,length=25660>
##contig=<ID=NOT_SCAFFOLDED_NGS_utg6712|quiver|pilon,length=124275>
##contig=<ID=NOT_SCAFFOLDED_NGS_utg33458|quiver|pilon,length=41389>
##contig=<ID=NOT_SCAFFOLDED_NGS_utg9294|quiver|pilon,length=51280>
##contig=<ID=NOT_SCAFFOLDED_NGS_utg8192|quiver|pilon,length=101643>
##contig=<ID=NOT_SCAFFOLDED_NGS_utg27689|quiver|pilon,length=19619>
##contig=<ID=NOT_SCAFFOLDED_NGS_utg5652|quiver|pilon,length=137709>
##contig=<ID=NOT_SCAFFOLDED_NGS_utg2886|quiver|pilon,length=112355>
##contig=<ID=NOT_SCAFFOLDED_NGS_utg21433|quiver|pilon,length=135830>
##contig=<ID=NOT_SCAFFOLDED_NGS_utg8400|quiver|pilon,length=73760>
##contig=<ID=NOT_SCAFFOLDED_NGS_utg17765|quiver|pilon,length=20174>
##contig=<ID=NOT_SCAFFOLDED_NGS_utg24783|quiver|pilon,length=22681>
##contig=<ID=NOT_SCAFFOLDED_NGS_utg8025|quiver|pilon,length=95240>
##contig=<ID=NOT_SCAFFOLDED_NGS_utg5703|quiver|pilon,length=128101>
##contig=<ID=NOT_SCAFFOLDED_NGS_utg708|quiver|pilon,length=50790>
##contig=<ID=NOT_SCAFFOLDED_NGS_utg8233|quiver|pilon,length=22164>
##contig=<ID=NOT_SCAFFOLDED_NGS_utg35659|quiver|pilon,length=20671>
##contig=<ID=NOT_SCAFFOLDED_NGS_utg31477|quiver|pilon,length=132337>
##contig=<ID=NOT_SCAFFOLDED_NGS_utg32698|quiver|pilon,length=25247>
##contig=<ID=NOT_SCAFFOLDED_NGS_utg7854|quiver|pilon,length=85275>
##contig=<ID=NOT_SCAFFOLDED_NGS_utg34701|quiver|pilon,length=19831>
##contig=<ID=NOT_SCAFFOLDED_NGS_utg32783|quiver|pilon,length=61995>
##contig=<ID=NOT_SCAFFOLDED_NGS_utg3775|quiver|pilon,length=56067>
##contig=<ID=NOT_SCAFFOLDED_NGS_utg28994|quiver|pilon,length=22489>
##contig=<ID=HYBRID_SCAFFOLD_Super-Scaffold_3554|quiver|pilon,length=537764>
##contig=<ID=NOT_SCAFFOLDED_NGS_utg28606|quiver|pilon,length=19419>
##contig=<ID=NOT_SCAFFOLDED_NGS_utg453|quiver|pilon,length=159355>
##contig=<ID=NOT_SCAFFOLDED_NGS_utg1245|quiver|pilon,length=87212>
##contig=<ID=NOT_SCAFFOLDED_NGS_utg4442|quiver|pilon,length=49726>
##contig=<ID=NOT_SCAFFOLDED_NGS_utg34612|quiver|pilon,length=85418>
##contig=<ID=HYBRID_SCAFFOLD_Super-Scaffold_47|quiver|pilon,length=1713434>
##contig=<ID=HYBRID_SCAFFOLD_Super-Scaffold_51|quiver|pilon,length=2716440>
##contig=<ID=HYBRID_SCAFFOLD_Super-Scaffold_52|quiver|pilon,length=5153703>
##contig=<ID=HYBRID_SCAFFOLD_Super-Scaffold_54|quiver|pilon,length=3407297>
##contig=<ID=HYBRID_SCAFFOLD_Super-Scaffold_55|quiver|pilon,length=356273>
##contig=<ID=HYBRID_SCAFFOLD_Super-Scaffold_3566|quiver|pilon,length=769956>
##contig=<ID=HYBRID_SCAFFOLD_Super-Scaffold_56|quiver|pilon,length=3815258>
##contig=<ID=HYBRID_SCAFFOLD_Super-Scaffold_57|quiver|pilon,length=3765926>
##contig=<ID=HYBRID_SCAFFOLD_Super-Scaffold_58|quiver|pilon,length=1078239>
##contig=<ID=HYBRID_SCAFFOLD_Super-Scaffold_59|quiver|pilon,length=8105515>
##contig=<ID=HYBRID_SCAFFOLD_Super-Scaffold_60|quiver|pilon,length=496692>
##contig=<ID=HYBRID_SCAFFOLD_Super-Scaffold_61|quiver|pilon,length=2416063>
##contig=<ID=HYBRID_SCAFFOLD_Super-Scaffold_62|quiver|pilon,length=1802899>
##contig=<ID=HYBRID_SCAFFOLD_Super-Scaffold_64|quiver|pilon,length=2918614>
##contig=<ID=HYBRID_SCAFFOLD_Super-Scaffold_65|quiver|pilon,length=1350163>
##contig=<ID=HYBRID_SCAFFOLD_Super-Scaffold_67|quiver|pilon,length=3514244>
##contig=<ID=HYBRID_SCAFFOLD_Super-Scaffold_3573|quiver|pilon,length=605825>
##contig=<ID=NOT_SCAFFOLDED_NGS_utg34670|quiver|pilon,length=17443>
##contig=<ID=NOT_SCAFFOLDED_NGS_utg8619|quiver|pilon,length=87863>
##contig=<ID=NOT_SCAFFOLDED_NGS_utg26581|quiver|pilon,length=22060>
##contig=<ID=NOT_SCAFFOLDED_NGS_utg4705|quiver|pilon,length=128398>
##contig=<ID=NOT_SCAFFOLDED_NGS_utg8278|quiver|pilon,length=91348>
##contig=<ID=NOT_SCAFFOLDED_NGS_utg29010|quiver|pilon,length=17814>
##contig=<ID=NOT_SCAFFOLDED_NGS_utg6195|quiver|pilon,length=187087>
##contig=<ID=NOT_SCAFFOLDED_NGS_utg29915|quiver|pilon,length=33258>
##contig=<ID=NOT_SCAFFOLDED_NGS_utg4600|quiver|pilon,length=248606>
##contig=<ID=NOT_SCAFFOLDED_NGS_utg6127|quiver|pilon,length=22771>
##contig=<ID=HYBRID_SCAFFOLD_Super-Scaffold_3580|quiver|pilon,length=282536>
##contig=<ID=NOT_SCAFFOLDED_NGS_utg25525|quiver|pilon,length=107052>
##contig=<ID=NOT_SCAFFOLDED_NGS_utg7630|quiver|pilon,length=38344>
##contig=<ID=NOT_SCAFFOLDED_NGS_utg10126|quiver|pilon,length=40896>
##contig=<ID=NOT_SCAFFOLDED_NGS_utg7089|quiver|pilon,length=51387>
##contig=<ID=NOT_SCAFFOLDED_NGS_utg34645|quiver|pilon,length=26964>
##contig=<ID=NOT_SCAFFOLDED_NGS_utg924|quiver|pilon,length=23330>
##contig=<ID=NOT_SCAFFOLDED_NGS_utg24158|quiver|pilon,length=30892>
##contig=<ID=NOT_SCAFFOLDED_NGS_utg9924|quiver|pilon,length=37886>
##contig=<ID=NOT_SCAFFOLDED_NGS_utg25506|quiver|pilon,length=22650>
##contig=<ID=NOT_SCAFFOLDED_NGS_utg34631|quiver|pilon,length=19448>
##contig=<ID=NOT_SCAFFOLDED_NGS_utg25303|quiver|pilon,length=30311>
##contig=<ID=NOT_SCAFFOLDED_NGS_utg10213|quiver|pilon,length=25073>
##contig=<ID=NOT_SCAFFOLDED_NGS_utg10022|quiver|pilon,length=27034>
##contig=<ID=NOT_SCAFFOLDED_NGS_utg138|quiver|pilon,length=94288>
##contig=<ID=NOT_SCAFFOLDED_NGS_utg25881|quiver|pilon,length=20528>
##contig=<ID=NOT_SCAFFOLDED_NGS_utg258|quiver|pilon,length=72958>
##contig=<ID=NOT_SCAFFOLDED_NGS_utg7500|quiver|pilon,length=139431>
##contig=<ID=NOT_SCAFFOLDED_NGS_utg23661|quiver|pilon,length=20420>
##contig=<ID=NOT_SCAFFOLDED_NGS_utg5332|quiver|pilon,length=276161>
##contig=<ID=NOT_SCAFFOLDED_NGS_utg32477|quiver|pilon,length=26533>
##contig=<ID=NOT_SCAFFOLDED_NGS_utg1238|quiver|pilon,length=91799>
##contig=<ID=NOT_SCAFFOLDED_NGS_utg6982|quiver|pilon,length=113734>
##contig=<ID=NOT_SCAFFOLDED_NGS_utg5738|quiver|pilon,length=53235>
##contig=<ID=NOT_SCAFFOLDED_NGS_utg35133|quiver|pilon,length=44690>
##contig=<ID=NOT_SCAFFOLDED_NGS_utg21001|quiver|pilon,length=33557>
##contig=<ID=NOT_SCAFFOLDED_NGS_utg1401|quiver|pilon,length=41274>
##contig=<ID=NOT_SCAFFOLDED_NGS_utg2639|quiver|pilon,length=106221>
##contig=<ID=NOT_SCAFFOLDED_NGS_utg11507|quiver|pilon,length=18775>
##contig=<ID=NOT_SCAFFOLDED_NGS_utg2842|quiver|pilon,length=56551>
##contig=<ID=NOT_SCAFFOLDED_NGS_utg34399|quiver|pilon,length=17555>
##contig=<ID=NOT_SCAFFOLDED_NGS_utg23440|quiver|pilon,length=114357>
##contig=<ID=NOT_SCAFFOLDED_NGS_utg26383|quiver|pilon,length=18349>
##contig=<ID=NOT_SCAFFOLDED_NGS_utg24659|quiver|pilon,length=67459>
##contig=<ID=NOT_SCAFFOLDED_NGS_utg28741|quiver|pilon,length=21305>
##contig=<ID=NOT_SCAFFOLDED_NGS_utg7424|quiver|pilon,length=78214>
##contig=<ID=NOT_SCAFFOLDED_NGS_utg5375_1|quiver|pilon,length=46717>
##contig=<ID=NOT_SCAFFOLDED_NGS_utg4502|quiver|pilon,length=23716>
##contig=<ID=NOT_SCAFFOLDED_NGS_utg7066|quiver|pilon,length=107899>
##contig=<ID=NOT_SCAFFOLDED_NGS_utg9910|quiver|pilon,length=47165>
##contig=<ID=NOT_SCAFFOLDED_NGS_utg4543|quiver|pilon,length=139855>
##contig=<ID=HYBRID_SCAFFOLD_Super-Scaffold_3583|quiver|pilon,length=961010>
##contig=<ID=NOT_SCAFFOLDED_NGS_utg6608|quiver|pilon,length=74816>
##contig=<ID=NOT_SCAFFOLDED_NGS_utg29372|quiver|pilon,length=42157>
##contig=<ID=NOT_SCAFFOLDED_NGS_utg9697|quiver|pilon,length=60847>
##contig=<ID=NOT_SCAFFOLDED_NGS_utg23781|quiver|pilon,length=18823>
##contig=<ID=NOT_SCAFFOLDED_NGS_utg29324|quiver|pilon,length=94450>
##contig=<ID=NOT_SCAFFOLDED_NGS_utg6166|quiver|pilon,length=28595>
##contig=<ID=NOT_SCAFFOLDED_NGS_utg20312|quiver|pilon,length=269195>
##contig=<ID=NOT_SCAFFOLDED_NGS_utg24542|quiver|pilon,length=21808>
##contig=<ID=NOT_SCAFFOLDED_NGS_utg8784|quiver|pilon,length=50049>
##contig=<ID=NOT_SCAFFOLDED_NGS_utg8187|quiver|pilon,length=57041>
##contig=<ID=HYBRID_SCAFFOLD_Super-Scaffold_3584|quiver|pilon,length=1356598>
##contig=<ID=NOT_SCAFFOLDED_NGS_utg31942|quiver|pilon,length=29068>
##contig=<ID=NOT_SCAFFOLDED_NGS_utg29201|quiver|pilon,length=19805>
##contig=<ID=NOT_SCAFFOLDED_NGS_utg781|quiver|pilon,length=58225>
##contig=<ID=NOT_SCAFFOLDED_NGS_utg7706|quiver|pilon,length=123614>
##contig=<ID=NOT_SCAFFOLDED_NGS_utg7100|quiver|pilon,length=26035>
##contig=<ID=NOT_SCAFFOLDED_NGS_utg22770|quiver|pilon,length=37467>
##contig=<ID=NOT_SCAFFOLDED_NGS_utg151|quiver|pilon,length=70023>
##contig=<ID=NOT_SCAFFOLDED_NGS_utg28456|quiver|pilon,length=23090>
##contig=<ID=NOT_SCAFFOLDED_NGS_utg4577|quiver|pilon,length=118246>
##contig=<ID=NOT_SCAFFOLDED_NGS_utg21442|quiver|pilon,length=34554>
##contig=<ID=HYBRID_SCAFFOLD_Super-Scaffold_3585|quiver|pilon,length=231885>
##contig=<ID=NOT_SCAFFOLDED_NGS_utg8056|quiver|pilon,length=105686>
##contig=<ID=NOT_SCAFFOLDED_NGS_utg8000|quiver|pilon,length=20471>
##contig=<ID=NOT_SCAFFOLDED_NGS_utg30396|quiver|pilon,length=186824>
##contig=<ID=NOT_SCAFFOLDED_NGS_utg7751|quiver|pilon,length=94355>
##contig=<ID=NOT_SCAFFOLDED_NGS_utg26297|quiver|pilon,length=21582>
##contig=<ID=NOT_SCAFFOLDED_NGS_utg10228|quiver|pilon,length=24896>
##contig=<ID=NOT_SCAFFOLDED_NGS_utg2090|quiver|pilon,length=111898>
##contig=<ID=NOT_SCAFFOLDED_NGS_utg26138|quiver|pilon,length=19358>
##contig=<ID=NOT_SCAFFOLDED_NGS_utg34479|quiver|pilon,length=18957>
##contig=<ID=NOT_SCAFFOLDED_NGS_utg9754|quiver|pilon,length=44030>
##contig=<ID=NOT_SCAFFOLDED_NGS_utg9980|quiver|pilon,length=55625>
##contig=<ID=NOT_SCAFFOLDED_NGS_utg7809|quiver|pilon,length=97098>
##contig=<ID=NOT_SCAFFOLDED_NGS_utg8929|quiver|pilon,length=66988>
##contig=<ID=NOT_SCAFFOLDED_NGS_utg3502|quiver|pilon,length=139544>
##contig=<ID=NOT_SCAFFOLDED_NGS_utg4487|quiver|pilon,length=225672>
##contig=<ID=NOT_SCAFFOLDED_NGS_utg17895|quiver|pilon,length=80685>
##contig=<ID=NOT_SCAFFOLDED_NGS_utg9913|quiver|pilon,length=47972>
##contig=<ID=NOT_SCAFFOLDED_NGS_utg733|quiver|pilon,length=167238>
##contig=<ID=NOT_SCAFFOLDED_NGS_utg24651|quiver|pilon,length=19236>
##contig=<ID=NOT_SCAFFOLDED_NGS_utg7072|quiver|pilon,length=147254>
##contig=<ID=NOT_SCAFFOLDED_NGS_utg28081|quiver|pilon,length=23906>
##contig=<ID=NOT_SCAFFOLDED_NGS_utg9271|quiver|pilon,length=18624>
##contig=<ID=NOT_SCAFFOLDED_NGS_utg4266|quiver|pilon,length=17407>
##contig=<ID=NOT_SCAFFOLDED_NGS_utg7998|quiver|pilon,length=32027>
##contig=<ID=NOT_SCAFFOLDED_NGS_utg25843|quiver|pilon,length=60701>
##contig=<ID=NOT_SCAFFOLDED_NGS_utg7653|quiver|pilon,length=17908>
##contig=<ID=NOT_SCAFFOLDED_NGS_utg34016|quiver|pilon,length=17968>
##contig=<ID=NOT_SCAFFOLDED_NGS_utg29583|quiver|pilon,length=149166>
##contig=<ID=NOT_SCAFFOLDED_NGS_utg6816|quiver|pilon,length=150326>
##contig=<ID=NOT_SCAFFOLDED_NGS_utg25816|quiver|pilon,length=30039>
##contig=<ID=NOT_SCAFFOLDED_NGS_utg9159|quiver|pilon,length=43412>
##contig=<ID=NOT_SCAFFOLDED_NGS_utg9169|quiver|pilon,length=57949>
##contig=<ID=NOT_SCAFFOLDED_NGS_utg19753|quiver|pilon,length=17967>
##contig=<ID=NOT_SCAFFOLDED_NGS_utg616|quiver|pilon,length=41923>
##contig=<ID=NOT_SCAFFOLDED_NGS_utg2390|quiver|pilon,length=25363>
##contig=<ID=NOT_SCAFFOLDED_NGS_utg4065|quiver|pilon,length=179368>
##contig=<ID=NOT_SCAFFOLDED_NGS_utg296|quiver|pilon,length=71166>
##contig=<ID=NOT_SCAFFOLDED_NGS_utg21522|quiver|pilon,length=24989>
##contig=<ID=NOT_SCAFFOLDED_NGS_utg11015|quiver|pilon,length=27794>
##contig=<ID=NOT_SCAFFOLDED_NGS_utg556|quiver|pilon,length=105616>
##contig=<ID=NOT_SCAFFOLDED_NGS_utg30476|quiver|pilon,length=101368>
##contig=<ID=NOT_SCAFFOLDED_NGS_utg27908|quiver|pilon,length=36429>
##contig=<ID=NOT_SCAFFOLDED_NGS_utg30801|quiver|pilon,length=23332>
##contig=<ID=NOT_SCAFFOLDED_NGS_utg9268|quiver|pilon,length=21400>
##contig=<ID=NOT_SCAFFOLDED_NGS_utg22214|quiver|pilon,length=23173>
##contig=<ID=NOT_SCAFFOLDED_NGS_utg21028|quiver|pilon,length=18363>
##contig=<ID=NOT_SCAFFOLDED_NGS_utg32969|quiver|pilon,length=136854>
##contig=<ID=NOT_SCAFFOLDED_NGS_utg5669|quiver|pilon,length=101132>
##contig=<ID=NOT_SCAFFOLDED_NGS_utg22769|quiver|pilon,length=22362>
##contig=<ID=NOT_SCAFFOLDED_NGS_utg24251|quiver|pilon,length=45368>
##contig=<ID=NOT_SCAFFOLDED_NGS_utg19779|quiver|pilon,length=48256>
##contig=<ID=NOT_SCAFFOLDED_NGS_utg17629|quiver|pilon,length=24885>
##contig=<ID=NOT_SCAFFOLDED_NGS_utg21373|quiver|pilon,length=31607>
##contig=<ID=NOT_SCAFFOLDED_NGS_utg30609|quiver|pilon,length=42023>
##contig=<ID=NOT_SCAFFOLDED_NGS_utg9493|quiver|pilon,length=33546>
##contig=<ID=NOT_SCAFFOLDED_NGS_utg20569|quiver|pilon,length=74656>
##contig=<ID=NOT_SCAFFOLDED_NGS_utg30136|quiver|pilon,length=110683>
##contig=<ID=NOT_SCAFFOLDED_NGS_utg4346|quiver|pilon,length=21922>
##contig=<ID=NOT_SCAFFOLDED_NGS_utg26437|quiver|pilon,length=111127>
##contig=<ID=NOT_SCAFFOLDED_NGS_utg28917|quiver|pilon,length=33896>
##contig=<ID=NOT_SCAFFOLDED_NGS_utg2052|quiver|pilon,length=126552>
##contig=<ID=NOT_SCAFFOLDED_NGS_utg28253|quiver|pilon,length=20677>
##contig=<ID=NOT_SCAFFOLDED_NGS_utg23784|quiver|pilon,length=27589>
##contig=<ID=NOT_SCAFFOLDED_NGS_utg5129|quiver|pilon,length=38911>
##contig=<ID=NOT_SCAFFOLDED_NGS_utg8409|quiver|pilon,length=62581>
##contig=<ID=NOT_SCAFFOLDED_NGS_utg1529|quiver|pilon,length=27281>
##contig=<ID=NOT_SCAFFOLDED_NGS_utg1562|quiver|pilon,length=108954>
##contig=<ID=NOT_SCAFFOLDED_NGS_utg18272|quiver|pilon,length=22740>
##contig=<ID=NOT_SCAFFOLDED_NGS_utg8623|quiver|pilon,length=85141>
##contig=<ID=NOT_SCAFFOLDED_NGS_utg27805|quiver|pilon,length=22346>
##contig=<ID=NOT_SCAFFOLDED_NGS_utg27555|quiver|pilon,length=42434>
##contig=<ID=NOT_SCAFFOLDED_NGS_utg1365|quiver|pilon,length=21923>
##contig=<ID=NOT_SCAFFOLDED_NGS_utg9674|quiver|pilon,length=21990>
##contig=<ID=NOT_SCAFFOLDED_NGS_utg5744|quiver|pilon,length=199900>
##contig=<ID=NOT_SCAFFOLDED_NGS_utg11314|quiver|pilon,length=17273>
##contig=<ID=NOT_SCAFFOLDED_NGS_utg4688|quiver|pilon,length=145660>
##contig=<ID=NOT_SCAFFOLDED_NGS_utg8503|quiver|pilon,length=81308>
##contig=<ID=NOT_SCAFFOLDED_NGS_utg8047|quiver|pilon,length=98482>
##contig=<ID=NOT_SCAFFOLDED_NGS_utg19165|quiver|pilon,length=21371>
##contig=<ID=NOT_SCAFFOLDED_NGS_utg774|quiver|pilon,length=83502>
##contig=<ID=NOT_SCAFFOLDED_NGS_utg29544|quiver|pilon,length=25047>
##contig=<ID=NOT_SCAFFOLDED_NGS_utg1735|quiver|pilon,length=25686>
##contig=<ID=NOT_SCAFFOLDED_NGS_utg9636|quiver|pilon,length=33141>
##contig=<ID=NOT_SCAFFOLDED_NGS_utg32919|quiver|pilon,length=51350>
##contig=<ID=NOT_SCAFFOLDED_NGS_utg18634|quiver|pilon,length=74412>
##contig=<ID=NOT_SCAFFOLDED_NGS_utg34440|quiver|pilon,length=97013>
##contig=<ID=NOT_SCAFFOLDED_NGS_utg6426|quiver|pilon,length=152640>
##contig=<ID=NOT_SCAFFOLDED_NGS_utg6065|quiver|pilon,length=158211>
##contig=<ID=NOT_SCAFFOLDED_NGS_utg17637|quiver|pilon,length=21598>
##contig=<ID=NOT_SCAFFOLDED_NGS_utg19341|quiver|pilon,length=18758>
##contig=<ID=NOT_SCAFFOLDED_NGS_utg10331|quiver|pilon,length=19415>
##contig=<ID=NOT_SCAFFOLDED_NGS_utg9300|quiver|pilon,length=45425>
##contig=<ID=NOT_SCAFFOLDED_NGS_utg33096|quiver|pilon,length=31581>
##contig=<ID=NOT_SCAFFOLDED_NGS_utg9690|quiver|pilon,length=43268>
##contig=<ID=NOT_SCAFFOLDED_NGS_utg9477|quiver|pilon,length=36194>
##contig=<ID=NOT_SCAFFOLDED_NGS_utg31599|quiver|pilon,length=18959>
##contig=<ID=NOT_SCAFFOLDED_NGS_utg1547|quiver|pilon,length=73802>
##contig=<ID=NOT_SCAFFOLDED_NGS_utg7306|quiver|pilon,length=125497>
##contig=<ID=NOT_SCAFFOLDED_NGS_utg2107_2|quiver|pilon,length=12916>
##contig=<ID=NOT_SCAFFOLDED_NGS_utg9255|quiver|pilon,length=61489>
##contig=<ID=NOT_SCAFFOLDED_NGS_utg25335|quiver|pilon,length=38252>
##contig=<ID=NOT_SCAFFOLDED_NGS_utg20903|quiver|pilon,length=17515>
##contig=<ID=NOT_SCAFFOLDED_NGS_utg5014|quiver|pilon,length=243125>
##contig=<ID=NOT_SCAFFOLDED_NGS_utg27290|quiver|pilon,length=18283>
##contig=<ID=NOT_SCAFFOLDED_NGS_utg6827|quiver|pilon,length=102131>
##contig=<ID=NOT_SCAFFOLDED_NGS_utg5263|quiver|pilon,length=130688>
##contig=<ID=NOT_SCAFFOLDED_NGS_utg28455|quiver|pilon,length=31405>
##contig=<ID=NOT_SCAFFOLDED_NGS_utg9371|quiver|pilon,length=50540>
##contig=<ID=NOT_SCAFFOLDED_NGS_utg3153|quiver|pilon,length=41341>
##contig=<ID=NOT_SCAFFOLDED_NGS_utg33818|quiver|pilon,length=25445>
##contig=<ID=NOT_SCAFFOLDED_NGS_utg10027|quiver|pilon,length=24204>
##contig=<ID=NOT_SCAFFOLDED_NGS_utg32458|quiver|pilon,length=27136>
##contig=<ID=NOT_SCAFFOLDED_NGS_utg24878|quiver|pilon,length=104864>
##contig=<ID=NOT_SCAFFOLDED_NGS_utg10424|quiver|pilon,length=22910>
##contig=<ID=NOT_SCAFFOLDED_NGS_utg2078|quiver|pilon,length=95985>
##contig=<ID=NOT_SCAFFOLDED_NGS_utg3801|quiver|pilon,length=145198>
##contig=<ID=NOT_SCAFFOLDED_NGS_utg32819|quiver|pilon,length=100971>
##contig=<ID=NOT_SCAFFOLDED_NGS_utg30269|quiver|pilon,length=17703>
##contig=<ID=NOT_SCAFFOLDED_NGS_utg34887|quiver|pilon,length=17573>
##contig=<ID=NOT_SCAFFOLDED_NGS_utg31450|quiver|pilon,length=18163>
##contig=<ID=NOT_SCAFFOLDED_NGS_utg5038|quiver|pilon,length=116264>
##contig=<ID=NOT_SCAFFOLDED_NGS_utg6369|quiver|pilon,length=146153>
##contig=<ID=NOT_SCAFFOLDED_NGS_utg7760|quiver|pilon,length=66936>
##contig=<ID=NOT_SCAFFOLDED_NGS_utg8063|quiver|pilon,length=96744>
##contig=<ID=NOT_SCAFFOLDED_NGS_utg8843|quiver|pilon,length=87004>
##contig=<ID=NOT_SCAFFOLDED_NGS_utg6523|quiver|pilon,length=107115>
##contig=<ID=NOT_SCAFFOLDED_NGS_utg193|quiver|pilon,length=161166>
##contig=<ID=NOT_SCAFFOLDED_NGS_utg3318|quiver|pilon,length=48288>
##contig=<ID=NOT_SCAFFOLDED_NGS_utg657|quiver|pilon,length=111417>
##contig=<ID=NOT_SCAFFOLDED_NGS_utg215|quiver|pilon,length=86144>
##contig=<ID=NOT_SCAFFOLDED_NGS_utg10786|quiver|pilon,length=19117>
##contig=<ID=NOT_SCAFFOLDED_NGS_utg11563|quiver|pilon,length=16829>
##contig=<ID=NOT_SCAFFOLDED_NGS_utg31278|quiver|pilon,length=99734>
##contig=<ID=NOT_SCAFFOLDED_NGS_utg34946|quiver|pilon,length=40516>
##contig=<ID=NOT_SCAFFOLDED_NGS_utg9565|quiver|pilon,length=25709>
##contig=<ID=NOT_SCAFFOLDED_NGS_utg6136|quiver|pilon,length=165347>
##contig=<ID=NOT_SCAFFOLDED_NGS_utg11854|quiver|pilon,length=17886>
##contig=<ID=NOT_SCAFFOLDED_NGS_utg8896|quiver|pilon,length=34802>
##contig=<ID=NOT_SCAFFOLDED_NGS_utg3529|quiver|pilon,length=158622>
##contig=<ID=NOT_SCAFFOLDED_NGS_utg33243|quiver|pilon,length=22300>
##contig=<ID=NOT_SCAFFOLDED_NGS_utg11244|quiver|pilon,length=24594>
##contig=<ID=NOT_SCAFFOLDED_NGS_utg30782|quiver|pilon,length=191157>
##contig=<ID=NOT_SCAFFOLDED_NGS_utg26036|quiver|pilon,length=51598>
##contig=<ID=NOT_SCAFFOLDED_NGS_utg7267|quiver|pilon,length=66900>
##contig=<ID=NOT_SCAFFOLDED_NGS_utg8846|quiver|pilon,length=29911>
##contig=<ID=NOT_SCAFFOLDED_NGS_utg17668|quiver|pilon,length=123991>
##contig=<ID=NOT_SCAFFOLDED_NGS_utg27449|quiver|pilon,length=24089>
##contig=<ID=NOT_SCAFFOLDED_NGS_utg5591|quiver|pilon,length=41703>
##contig=<ID=NOT_SCAFFOLDED_NGS_utg8413|quiver|pilon,length=72457>
##contig=<ID=NOT_SCAFFOLDED_NGS_utg26974|quiver|pilon,length=26327>
##contig=<ID=NOT_SCAFFOLDED_NGS_utg11272|quiver|pilon,length=18002>
##contig=<ID=NOT_SCAFFOLDED_NGS_utg1662|quiver|pilon,length=26098>
##contig=<ID=NOT_SCAFFOLDED_NGS_utg8679|quiver|pilon,length=66735>
##contig=<ID=NOT_SCAFFOLDED_NGS_utg9648|quiver|pilon,length=33152>
##contig=<ID=NOT_SCAFFOLDED_NGS_utg30833|quiver|pilon,length=18853>
##contig=<ID=NOT_SCAFFOLDED_NGS_utg11973|quiver|pilon,length=18475>
##contig=<ID=NOT_SCAFFOLDED_NGS_utg9048|quiver|pilon,length=47316>
##contig=<ID=NOT_SCAFFOLDED_NGS_utg1184|quiver|pilon,length=132383>
##contig=<ID=NOT_SCAFFOLDED_NGS_utg35729|quiver|pilon,length=17450>
##contig=<ID=NOT_SCAFFOLDED_NGS_utg2608|quiver|pilon,length=78703>
##contig=<ID=NOT_SCAFFOLDED_NGS_utg22715|quiver|pilon,length=94824>
##contig=<ID=NOT_SCAFFOLDED_NGS_utg34405|quiver|pilon,length=28770>
##contig=<ID=NOT_SCAFFOLDED_NGS_utg470|quiver|pilon,length=74521>
##contig=<ID=NOT_SCAFFOLDED_NGS_utg1079|quiver|pilon,length=137296>
##contig=<ID=NOT_SCAFFOLDED_NGS_utg6009|quiver|pilon,length=34689>
##contig=<ID=NOT_SCAFFOLDED_NGS_utg28232|quiver|pilon,length=17648>
##contig=<ID=NOT_SCAFFOLDED_NGS_utg7507|quiver|pilon,length=122342>
##contig=<ID=NOT_SCAFFOLDED_NGS_utg6267|quiver|pilon,length=52476>
##contig=<ID=NOT_SCAFFOLDED_NGS_utg4131|quiver|pilon,length=45074>
##contig=<ID=NOT_SCAFFOLDED_NGS_utg23247|quiver|pilon,length=23790>
##contig=<ID=NOT_SCAFFOLDED_NGS_utg7414|quiver|pilon,length=125848>
##contig=<ID=NOT_SCAFFOLDED_NGS_utg8796|quiver|pilon,length=75605>
##contig=<ID=NOT_SCAFFOLDED_NGS_utg2345|quiver|pilon,length=94894>
##contig=<ID=NOT_SCAFFOLDED_NGS_utg10105|quiver|pilon,length=19401>
##contig=<ID=NOT_SCAFFOLDED_NGS_utg32284|quiver|pilon,length=24005>
##contig=<ID=NOT_SCAFFOLDED_NGS_utg27912|quiver|pilon,length=17467>
##contig=<ID=NOT_SCAFFOLDED_NGS_utg6965|quiver|pilon,length=22765>
##contig=<ID=NOT_SCAFFOLDED_NGS_utg1470|quiver|pilon,length=26050>
##contig=<ID=NOT_SCAFFOLDED_NGS_utg6746|quiver|pilon,length=152610>
##contig=<ID=NOT_SCAFFOLDED_NGS_utg27698|quiver|pilon,length=43115>
##contig=<ID=NOT_SCAFFOLDED_NGS_utg8687|quiver|pilon,length=72322>
##contig=<ID=NOT_SCAFFOLDED_NGS_utg7585|quiver|pilon,length=41945>
##contig=<ID=NOT_SCAFFOLDED_NGS_utg32161|quiver|pilon,length=21957>
##contig=<ID=NOT_SCAFFOLDED_NGS_utg32370|quiver|pilon,length=197045>
##contig=<ID=NOT_SCAFFOLDED_NGS_utg7189|quiver|pilon,length=89231>
##contig=<ID=NOT_SCAFFOLDED_NGS_utg18842|quiver|pilon,length=32477>
##contig=<ID=NOT_SCAFFOLDED_NGS_utg25339|quiver|pilon,length=20788>
##contig=<ID=NOT_SCAFFOLDED_NGS_utg31273|quiver|pilon,length=22617>
##contig=<ID=NOT_SCAFFOLDED_NGS_utg19825|quiver|pilon,length=18486>
##contig=<ID=NOT_SCAFFOLDED_NGS_utg19577|quiver|pilon,length=20664>
##contig=<ID=NOT_SCAFFOLDED_NGS_utg30065|quiver|pilon,length=26884>
##contig=<ID=NOT_SCAFFOLDED_NGS_utg20823|quiver|pilon,length=268549>
##contig=<ID=NOT_SCAFFOLDED_NGS_utg32630|quiver|pilon,length=55809>
##contig=<ID=NOT_SCAFFOLDED_NGS_utg8743|quiver|pilon,length=17640>
##contig=<ID=NOT_SCAFFOLDED_NGS_utg3466|quiver|pilon,length=121611>
##contig=<ID=NOT_SCAFFOLDED_NGS_utg28048|quiver|pilon,length=85868>
##contig=<ID=NOT_SCAFFOLDED_NGS_utg31503|quiver|pilon,length=27967>
##contig=<ID=NOT_SCAFFOLDED_NGS_utg20237|quiver|pilon,length=23598>
##contig=<ID=NOT_SCAFFOLDED_NGS_utg6620|quiver|pilon,length=34037>
##contig=<ID=NOT_SCAFFOLDED_NGS_utg3620|quiver|pilon,length=83842>
##contig=<ID=NOT_SCAFFOLDED_NGS_utg5615|quiver|pilon,length=32270>
##contig=<ID=NOT_SCAFFOLDED_NGS_utg3651|quiver|pilon,length=127631>
##contig=<ID=NOT_SCAFFOLDED_NGS_utg33937|quiver|pilon,length=18766>
##contig=<ID=NOT_SCAFFOLDED_NGS_utg19346|quiver|pilon,length=27538>
##contig=<ID=NOT_SCAFFOLDED_NGS_utg25333|quiver|pilon,length=146796>
##contig=<ID=NOT_SCAFFOLDED_NGS_utg34138|quiver|pilon,length=17870>
##contig=<ID=NOT_SCAFFOLDED_NGS_utg10532|quiver|pilon,length=32242>
##contig=<ID=NOT_SCAFFOLDED_NGS_utg32169|quiver|pilon,length=43777>
##contig=<ID=NOT_SCAFFOLDED_NGS_utg35921|quiver|pilon,length=222095>
##contig=<ID=NOT_SCAFFOLDED_NGS_utg3849|quiver|pilon,length=28417>
##contig=<ID=NOT_SCAFFOLDED_NGS_utg26643|quiver|pilon,length=19527>
##contig=<ID=NOT_SCAFFOLDED_NGS_utg19836|quiver|pilon,length=24940>
##contig=<ID=NOT_SCAFFOLDED_NGS_utg27052|quiver|pilon,length=30158>
##contig=<ID=NOT_SCAFFOLDED_NGS_utg30461|quiver|pilon,length=109490>
##contig=<ID=NOT_SCAFFOLDED_NGS_utg9815|quiver|pilon,length=38829>
##contig=<ID=NOT_SCAFFOLDED_NGS_utg20789|quiver|pilon,length=35546>
##contig=<ID=NOT_SCAFFOLDED_NGS_utg136|quiver|pilon,length=65483>
##contig=<ID=NOT_SCAFFOLDED_NGS_utg6961|quiver|pilon,length=122833>
##contig=<ID=NOT_SCAFFOLDED_NGS_utg10410|quiver|pilon,length=19745>
##contig=<ID=NOT_SCAFFOLDED_NGS_utg8318|quiver|pilon,length=63961>
##contig=<ID=NOT_SCAFFOLDED_NGS_utg4473|quiver|pilon,length=48881>
##contig=<ID=NOT_SCAFFOLDED_NGS_utg9203|quiver|pilon,length=63134>
##contig=<ID=NOT_SCAFFOLDED_NGS_utg32789|quiver|pilon,length=129444>
##contig=<ID=NOT_SCAFFOLDED_NGS_utg10035|quiver|pilon,length=33186>
##contig=<ID=NOT_SCAFFOLDED_NGS_utg29755|quiver|pilon,length=133943>
##contig=<ID=NOT_SCAFFOLDED_NGS_utg4609|quiver|pilon,length=92080>
##contig=<ID=NOT_SCAFFOLDED_NGS_utg9614|quiver|pilon,length=49887>
##contig=<ID=NOT_SCAFFOLDED_NGS_utg9010|quiver|pilon,length=67057>
##contig=<ID=NOT_SCAFFOLDED_NGS_utg21126|quiver|pilon,length=70523>
##contig=<ID=NOT_SCAFFOLDED_NGS_utg26133|quiver|pilon,length=21376>
##contig=<ID=NOT_SCAFFOLDED_NGS_utg31671|quiver|pilon,length=24465>
##contig=<ID=NOT_SCAFFOLDED_NGS_utg1281|quiver|pilon,length=33939>
##contig=<ID=NOT_SCAFFOLDED_NGS_utg6145|quiver|pilon,length=77527>
##contig=<ID=NOT_SCAFFOLDED_NGS_utg2503|quiver|pilon,length=51726>
##contig=<ID=NOT_SCAFFOLDED_NGS_utg3933|quiver|pilon,length=18424>
##contig=<ID=NOT_SCAFFOLDED_NGS_utg23907|quiver|pilon,length=188987>
##contig=<ID=NOT_SCAFFOLDED_NGS_utg24784|quiver|pilon,length=21382>
##contig=<ID=NOT_SCAFFOLDED_NGS_utg23899|quiver|pilon,length=20741>
##contig=<ID=NOT_SCAFFOLDED_NGS_utg1914|quiver|pilon,length=21267>
##contig=<ID=NOT_SCAFFOLDED_NGS_utg21675|quiver|pilon,length=102388>
##contig=<ID=NOT_SCAFFOLDED_NGS_utg35020|quiver|pilon,length=25041>
##contig=<ID=NOT_SCAFFOLDED_NGS_utg5646|quiver|pilon,length=114861>
##contig=<ID=NOT_SCAFFOLDED_NGS_utg22381|quiver|pilon,length=33289>
##contig=<ID=NOT_SCAFFOLDED_NGS_utg8794|quiver|pilon,length=56781>
##contig=<ID=NOT_SCAFFOLDED_NGS_utg28038|quiver|pilon,length=22487>
##contig=<ID=NOT_SCAFFOLDED_NGS_utg7887|quiver|pilon,length=33405>
##contig=<ID=NOT_SCAFFOLDED_NGS_utg8724|quiver|pilon,length=72376>
##contig=<ID=NOT_SCAFFOLDED_NGS_utg3764|quiver|pilon,length=115011>
##contig=<ID=NOT_SCAFFOLDED_NGS_utg32787|quiver|pilon,length=99726>
##contig=<ID=NOT_SCAFFOLDED_NGS_utg8315|quiver|pilon,length=76239>
##contig=<ID=NOT_SCAFFOLDED_NGS_utg10453|quiver|pilon,length=29338>
##contig=<ID=NOT_SCAFFOLDED_NGS_utg7846|quiver|pilon,length=109702>
##contig=<ID=NOT_SCAFFOLDED_NGS_utg20230|quiver|pilon,length=18870>
##contig=<ID=NOT_SCAFFOLDED_NGS_utg4894|quiver|pilon,length=256807>
##contig=<ID=NOT_SCAFFOLDED_NGS_utg7670|quiver|pilon,length=87929>
##contig=<ID=NOT_SCAFFOLDED_NGS_utg6618|quiver|pilon,length=145076>
##contig=<ID=NOT_SCAFFOLDED_NGS_utg9014|quiver|pilon,length=55726>
##contig=<ID=NOT_SCAFFOLDED_NGS_utg2032|quiver|pilon,length=83014>
##contig=<ID=NOT_SCAFFOLDED_NGS_utg3512|quiver|pilon,length=21584>
##contig=<ID=NOT_SCAFFOLDED_NGS_utg34746|quiver|pilon,length=17278>
##contig=<ID=NOT_SCAFFOLDED_NGS_utg24199|quiver|pilon,length=20402>
##contig=<ID=NOT_SCAFFOLDED_NGS_utg705|quiver|pilon,length=51803>
##contig=<ID=NOT_SCAFFOLDED_NGS_utg19351|quiver|pilon,length=51806>
##contig=<ID=NOT_SCAFFOLDED_NGS_utg9658|quiver|pilon,length=32350>
##contig=<ID=NOT_SCAFFOLDED_NGS_utg807|quiver|pilon,length=65045>
##contig=<ID=NOT_SCAFFOLDED_NGS_utg10775|quiver|pilon,length=30582>
##contig=<ID=NOT_SCAFFOLDED_NGS_utg8571|quiver|pilon,length=87587>
##contig=<ID=NOT_SCAFFOLDED_NGS_utg1183|quiver|pilon,length=87331>
##contig=<ID=NOT_SCAFFOLDED_NGS_utg32325|quiver|pilon,length=104972>
##contig=<ID=NOT_SCAFFOLDED_NGS_utg8362|quiver|pilon,length=64384>
##contig=<ID=NOT_SCAFFOLDED_NGS_utg32902|quiver|pilon,length=19292>
##contig=<ID=NOT_SCAFFOLDED_NGS_utg23173|quiver|pilon,length=25918>
##contig=<ID=NOT_SCAFFOLDED_NGS_utg26491|quiver|pilon,length=28163>
##contig=<ID=NOT_SCAFFOLDED_NGS_utg33384|quiver|pilon,length=20951>
##contig=<ID=NOT_SCAFFOLDED_NGS_utg8313|quiver|pilon,length=118609>
##contig=<ID=NOT_SCAFFOLDED_NGS_utg1210|quiver|pilon,length=36294>
##contig=<ID=NOT_SCAFFOLDED_NGS_utg9450|quiver|pilon,length=33025>
##contig=<ID=NOT_SCAFFOLDED_NGS_utg17618|quiver|pilon,length=26978>
##contig=<ID=NOT_SCAFFOLDED_NGS_utg2638|quiver|pilon,length=159567>
##contig=<ID=NOT_SCAFFOLDED_NGS_utg5124|quiver|pilon,length=162125>
##contig=<ID=NOT_SCAFFOLDED_NGS_utg1593|quiver|pilon,length=18019>
##contig=<ID=NOT_SCAFFOLDED_NGS_utg10764|quiver|pilon,length=29592>
##contig=<ID=NOT_SCAFFOLDED_NGS_utg23637|quiver|pilon,length=49972>
##contig=<ID=NOT_SCAFFOLDED_NGS_utg8569|quiver|pilon,length=55225>
##contig=<ID=NOT_SCAFFOLDED_NGS_utg21164|quiver|pilon,length=19689>
##contig=<ID=NOT_SCAFFOLDED_NGS_utg24282_2|quiver|pilon,length=119850>
##contig=<ID=NOT_SCAFFOLDED_NGS_utg4646|quiver|pilon,length=50501>
##contig=<ID=NOT_SCAFFOLDED_NGS_utg9413|quiver|pilon,length=34511>
##contig=<ID=NOT_SCAFFOLDED_NGS_utg7848|quiver|pilon,length=79674>
##contig=<ID=NOT_SCAFFOLDED_NGS_utg7599|quiver|pilon,length=133577>
##contig=<ID=NOT_SCAFFOLDED_NGS_utg3301|quiver|pilon,length=29317>
##contig=<ID=NOT_SCAFFOLDED_NGS_utg8901|quiver|pilon,length=74664>
##contig=<ID=NOT_SCAFFOLDED_NGS_utg7294|quiver|pilon,length=132991>
##contig=<ID=NOT_SCAFFOLDED_NGS_utg29059|quiver|pilon,length=24532>
##contig=<ID=NOT_SCAFFOLDED_NGS_utg34775|quiver|pilon,length=19541>
##contig=<ID=NOT_SCAFFOLDED_NGS_utg3871|quiver|pilon,length=78322>
##contig=<ID=NOT_SCAFFOLDED_NGS_utg32615|quiver|pilon,length=45716>
##contig=<ID=NOT_SCAFFOLDED_NGS_utg9959|quiver|pilon,length=23100>
##contig=<ID=NOT_SCAFFOLDED_NGS_utg34269|quiver|pilon,length=34115>
##contig=<ID=NOT_SCAFFOLDED_NGS_utg8731|quiver|pilon,length=108364>
##contig=<ID=HYBRID_SCAFFOLD_Super-Scaffold_3610|quiver|pilon,length=1133507>
##contig=<ID=HYBRID_SCAFFOLD_Super-Scaffold_3629|quiver|pilon,length=288593>
##contig=<ID=HYBRID_SCAFFOLD_Super-Scaffold_3635|quiver|pilon,length=349351>
##contig=<ID=HYBRID_SCAFFOLD_Super-Scaffold_3636|quiver|pilon,length=322781>
##contig=<ID=HYBRID_SCAFFOLD_Super-Scaffold_3641|quiver|pilon,length=310658>
##contig=<ID=HYBRID_SCAFFOLD_Super-Scaffold_3651|quiver|pilon,length=1202183>
##contig=<ID=HYBRID_SCAFFOLD_Super-Scaffold_3655|quiver|pilon,length=985330>
##contig=<ID=HYBRID_SCAFFOLD_Super-Scaffold_3658|quiver|pilon,length=280094>
##contig=<ID=HYBRID_SCAFFOLD_Super-Scaffold_3663|quiver|pilon,length=1639876>
##contig=<ID=HYBRID_SCAFFOLD_Super-Scaffold_3668|quiver|pilon,length=1155060>
##contig=<ID=HYBRID_SCAFFOLD_Super-Scaffold_3685|quiver|pilon,length=335515>
##contig=<ID=HYBRID_SCAFFOLD_Super-Scaffold_3686|quiver|pilon,length=320115>
##contig=<ID=HYBRID_SCAFFOLD_Super-Scaffold_3700|quiver|pilon,length=3190374>
##contig=<ID=HYBRID_SCAFFOLD_Super-Scaffold_3729|quiver|pilon,length=785525>
##contig=<ID=HYBRID_SCAFFOLD_Super-Scaffold_3731|quiver|pilon,length=565760>
##contig=<ID=NOT_SCAFFOLDED_NGS_utg7606|quiver|pilon,length=73271>
##contig=<ID=NOT_SCAFFOLDED_NGS_utg20936_2|quiver|pilon,length=104194>
##contig=<ID=NOT_SCAFFOLDED_NGS_utg5636|quiver|pilon,length=20557>
##contig=<ID=NOT_SCAFFOLDED_NGS_utg23671|quiver|pilon,length=76040>
##contig=<ID=NOT_SCAFFOLDED_NGS_utg18513|quiver|pilon,length=21202>
##contig=<ID=NOT_SCAFFOLDED_NGS_utg35291|quiver|pilon,length=17234>
##contig=<ID=NOT_SCAFFOLDED_NGS_utg902|quiver|pilon,length=146273>
##contig=<ID=NOT_SCAFFOLDED_NGS_utg9470|quiver|pilon,length=38845>
##contig=<ID=NOT_SCAFFOLDED_NGS_utg31780|quiver|pilon,length=21873>
##contig=<ID=NOT_SCAFFOLDED_NGS_utg31941|quiver|pilon,length=97819>
##contig=<ID=NOT_SCAFFOLDED_NGS_utg21087|quiver|pilon,length=34376>
##contig=<ID=NOT_SCAFFOLDED_NGS_utg24666|quiver|pilon,length=53928>
##contig=<ID=NOT_SCAFFOLDED_NGS_utg8277|quiver|pilon,length=77878>
##contig=<ID=NOT_SCAFFOLDED_NGS_utg31575|quiver|pilon,length=104695>
##contig=<ID=NOT_SCAFFOLDED_NGS_utg9238|quiver|pilon,length=30800>
##contig=<ID=NOT_SCAFFOLDED_NGS_utg25120|quiver|pilon,length=25652>
##contig=<ID=NOT_SCAFFOLDED_NGS_utg3073|quiver|pilon,length=65082>
##contig=<ID=NOT_SCAFFOLDED_NGS_utg28558|quiver|pilon,length=127906>
##contig=<ID=NOT_SCAFFOLDED_NGS_utg7111|quiver|pilon,length=106674>
##contig=<ID=NOT_SCAFFOLDED_NGS_utg21177|quiver|pilon,length=152002>
##contig=<ID=NOT_SCAFFOLDED_NGS_utg6520|quiver|pilon,length=167442>
##contig=<ID=NOT_SCAFFOLDED_NGS_utg28346|quiver|pilon,length=18332>
##contig=<ID=NOT_SCAFFOLDED_NGS_utg28972|quiver|pilon,length=20103>
##contig=<ID=NOT_SCAFFOLDED_NGS_utg27619|quiver|pilon,length=19575>
##contig=<ID=NOT_SCAFFOLDED_NGS_utg30877|quiver|pilon,length=27904>
##contig=<ID=NOT_SCAFFOLDED_NGS_utg19398_2|quiver|pilon,length=6888>
##contig=<ID=NOT_SCAFFOLDED_NGS_utg4116|quiver|pilon,length=88916>
##contig=<ID=NOT_SCAFFOLDED_NGS_utg2527|quiver|pilon,length=122375>
##contig=<ID=NOT_SCAFFOLDED_NGS_utg29653|quiver|pilon,length=35866>
##contig=<ID=NOT_SCAFFOLDED_NGS_utg6863|quiver|pilon,length=135269>
##contig=<ID=NOT_SCAFFOLDED_NGS_utg6551|quiver|pilon,length=145266>
##contig=<ID=NOT_SCAFFOLDED_NGS_utg34584|quiver|pilon,length=82075>
##contig=<ID=NOT_SCAFFOLDED_NGS_utg8976|quiver|pilon,length=59941>
##contig=<ID=NOT_SCAFFOLDED_NGS_utg10432|quiver|pilon,length=31432>
##contig=<ID=NOT_SCAFFOLDED_NGS_utg7548|quiver|pilon,length=115970>
##contig=<ID=NOT_SCAFFOLDED_NGS_utg2138|quiver|pilon,length=103991>
##contig=<ID=NOT_SCAFFOLDED_NGS_utg6541|quiver|pilon,length=141868>
##contig=<ID=NOT_SCAFFOLDED_NGS_utg8494|quiver|pilon,length=80851>
##contig=<ID=NOT_SCAFFOLDED_NGS_utg18180|quiver|pilon,length=20086>
##contig=<ID=NOT_SCAFFOLDED_NGS_utg31153|quiver|pilon,length=20975>
##contig=<ID=NOT_SCAFFOLDED_NGS_utg1987|quiver|pilon,length=222480>
##contig=<ID=NOT_SCAFFOLDED_NGS_utg9905|quiver|pilon,length=36354>
##contig=<ID=NOT_SCAFFOLDED_NGS_utg31284|quiver|pilon,length=19121>
##contig=<ID=NOT_SCAFFOLDED_NGS_utg25878|quiver|pilon,length=55350>
##contig=<ID=NOT_SCAFFOLDED_NGS_utg5438|quiver|pilon,length=123439>
##contig=<ID=NOT_SCAFFOLDED_NGS_utg30559|quiver|pilon,length=100802>
##contig=<ID=NOT_SCAFFOLDED_NGS_utg29103|quiver|pilon,length=28415>
##contig=<ID=NOT_SCAFFOLDED_NGS_utg7049|quiver|pilon,length=154170>
##contig=<ID=NOT_SCAFFOLDED_NGS_utg20911|quiver|pilon,length=22383>
##contig=<ID=NOT_SCAFFOLDED_NGS_utg9688|quiver|pilon,length=20348>
##contig=<ID=NOT_SCAFFOLDED_NGS_utg25351|quiver|pilon,length=21331>
##contig=<ID=NOT_SCAFFOLDED_NGS_utg35602|quiver|pilon,length=34950>
##contig=<ID=NOT_SCAFFOLDED_NGS_utg28194|quiver|pilon,length=153932>
##contig=<ID=NOT_SCAFFOLDED_NGS_utg24113|quiver|pilon,length=28012>
##contig=<ID=NOT_SCAFFOLDED_NGS_utg3796|quiver|pilon,length=151395>
##contig=<ID=NOT_SCAFFOLDED_NGS_utg2309|quiver|pilon,length=20566>
##contig=<ID=NOT_SCAFFOLDED_NGS_utg22762|quiver|pilon,length=34265>
##contig=<ID=NOT_SCAFFOLDED_NGS_utg19356|quiver|pilon,length=102808>
##contig=<ID=NOT_SCAFFOLDED_NGS_utg25742|quiver|pilon,length=29098>
##contig=<ID=NOT_SCAFFOLDED_NGS_utg19865|quiver|pilon,length=19808>
##contig=<ID=NOT_SCAFFOLDED_NGS_utg6978|quiver|pilon,length=144373>
##contig=<ID=NOT_SCAFFOLDED_NGS_utg18621|quiver|pilon,length=33242>
##contig=<ID=NOT_SCAFFOLDED_NGS_utg34997|quiver|pilon,length=34566>
##contig=<ID=NOT_SCAFFOLDED_NGS_utg35528|quiver|pilon,length=22475>
##contig=<ID=NOT_SCAFFOLDED_NGS_utg10582|quiver|pilon,length=21335>
##contig=<ID=NOT_SCAFFOLDED_NGS_utg26173|quiver|pilon,length=24204>
##contig=<ID=NOT_SCAFFOLDED_NGS_utg10048|quiver|pilon,length=38517>
##contig=<ID=NOT_SCAFFOLDED_NGS_utg9480|quiver|pilon,length=46035>
##contig=<ID=NOT_SCAFFOLDED_NGS_utg198|quiver|pilon,length=123858>
##contig=<ID=NOT_SCAFFOLDED_NGS_utg27133|quiver|pilon,length=25904>
##contig=<ID=NOT_SCAFFOLDED_NGS_utg32408|quiver|pilon,length=28678>
##contig=<ID=NOT_SCAFFOLDED_NGS_utg6527|quiver|pilon,length=31726>
##contig=<ID=NOT_SCAFFOLDED_NGS_utg27131|quiver|pilon,length=17604>
##contig=<ID=NOT_SCAFFOLDED_NGS_utg23345|quiver|pilon,length=28271>
##contig=<ID=NOT_SCAFFOLDED_NGS_utg23731|quiver|pilon,length=19354>
##contig=<ID=NOT_SCAFFOLDED_NGS_utg9610|quiver|pilon,length=32278>
##contig=<ID=NOT_SCAFFOLDED_NGS_utg23390|quiver|pilon,length=28490>
##contig=<ID=NOT_SCAFFOLDED_NGS_utg31996|quiver|pilon,length=28802>
##contig=<ID=NOT_SCAFFOLDED_NGS_utg7394|quiver|pilon,length=49649>
##contig=<ID=NOT_SCAFFOLDED_NGS_utg593|quiver|pilon,length=95737>
##contig=<ID=NOT_SCAFFOLDED_NGS_utg11075|quiver|pilon,length=27703>
##contig=<ID=NOT_SCAFFOLDED_NGS_utg29478|quiver|pilon,length=24479>
##contig=<ID=NOT_SCAFFOLDED_NGS_utg33470|quiver|pilon,length=23634>
##contig=<ID=NOT_SCAFFOLDED_NGS_utg34317|quiver|pilon,length=19736>
##contig=<ID=NOT_SCAFFOLDED_NGS_utg33207|quiver|pilon,length=18874>
##contig=<ID=NOT_SCAFFOLDED_NGS_utg1875|quiver|pilon,length=188583>
##contig=<ID=NOT_SCAFFOLDED_NGS_utg21957|quiver|pilon,length=119229>
##contig=<ID=NOT_SCAFFOLDED_NGS_utg8828|quiver|pilon,length=69151>
##contig=<ID=NOT_SCAFFOLDED_NGS_utg35032|quiver|pilon,length=31591>
##contig=<ID=NOT_SCAFFOLDED_NGS_utg28601|quiver|pilon,length=19549>
##contig=<ID=NOT_SCAFFOLDED_NGS_utg34390|quiver|pilon,length=63828>
##contig=<ID=NOT_SCAFFOLDED_NGS_utg33277|quiver|pilon,length=29383>
##contig=<ID=NOT_SCAFFOLDED_NGS_utg34802|quiver|pilon,length=58089>
##contig=<ID=NOT_SCAFFOLDED_NGS_utg20301|quiver|pilon,length=21170>
##contig=<ID=NOT_SCAFFOLDED_NGS_utg888|quiver|pilon,length=54524>
##contig=<ID=NOT_SCAFFOLDED_NGS_utg4394|quiver|pilon,length=42034>
##contig=<ID=NOT_SCAFFOLDED_NGS_utg30868|quiver|pilon,length=26197>
##contig=<ID=NOT_SCAFFOLDED_NGS_utg4318|quiver|pilon,length=35695>
##contig=<ID=NOT_SCAFFOLDED_NGS_utg29575|quiver|pilon,length=22809>
##contig=<ID=NOT_SCAFFOLDED_NGS_utg6913|quiver|pilon,length=140401>
##contig=<ID=NOT_SCAFFOLDED_NGS_utg32571|quiver|pilon,length=17600>
##contig=<ID=NOT_SCAFFOLDED_NGS_utg9546|quiver|pilon,length=33365>
##contig=<ID=NOT_SCAFFOLDED_NGS_utg21008|quiver|pilon,length=32654>
##contig=<ID=NOT_SCAFFOLDED_NGS_utg27109|quiver|pilon,length=105851>
##contig=<ID=NOT_SCAFFOLDED_NGS_utg8762|quiver|pilon,length=75552>
##contig=<ID=NOT_SCAFFOLDED_NGS_utg8523|quiver|pilon,length=64363>
##contig=<ID=NOT_SCAFFOLDED_NGS_utg24970|quiver|pilon,length=22368>
##contig=<ID=NOT_SCAFFOLDED_NGS_utg4966|quiver|pilon,length=87452>
##contig=<ID=NOT_SCAFFOLDED_NGS_utg4920|quiver|pilon,length=291472>
##contig=<ID=NOT_SCAFFOLDED_NGS_utg8768|quiver|pilon,length=61834>
##contig=<ID=NOT_SCAFFOLDED_NGS_utg25792|quiver|pilon,length=23204>
##contig=<ID=NOT_SCAFFOLDED_NGS_utg35623|quiver|pilon,length=22586>
##contig=<ID=NOT_SCAFFOLDED_NGS_utg4850|quiver|pilon,length=37704>
##contig=<ID=NOT_SCAFFOLDED_NGS_utg10690|quiver|pilon,length=34548>
##contig=<ID=NOT_SCAFFOLDED_NGS_utg30095|quiver|pilon,length=117955>
##contig=<ID=NOT_SCAFFOLDED_NGS_utg7278|quiver|pilon,length=18170>
##contig=<ID=NOT_SCAFFOLDED_NGS_utg2651|quiver|pilon,length=35945>
##contig=<ID=NOT_SCAFFOLDED_NGS_utg18628|quiver|pilon,length=20865>
##contig=<ID=NOT_SCAFFOLDED_NGS_utg2709|quiver|pilon,length=33545>
##contig=<ID=NOT_SCAFFOLDED_NGS_utg35235|quiver|pilon,length=22057>
##contig=<ID=NOT_SCAFFOLDED_NGS_utg7715|quiver|pilon,length=124611>
##contig=<ID=NOT_SCAFFOLDED_NGS_utg20439|quiver|pilon,length=174637>
##contig=<ID=NOT_SCAFFOLDED_NGS_utg2800|quiver|pilon,length=37312>
##contig=<ID=NOT_SCAFFOLDED_NGS_utg25770|quiver|pilon,length=18654>
##contig=<ID=NOT_SCAFFOLDED_NGS_utg10089|quiver|pilon,length=23449>
##contig=<ID=NOT_SCAFFOLDED_NGS_utg18876|quiver|pilon,length=79355>
##contig=<ID=NOT_SCAFFOLDED_NGS_utg23600|quiver|pilon,length=21819>
##contig=<ID=NOT_SCAFFOLDED_NGS_utg2927|quiver|pilon,length=73152>
##contig=<ID=NOT_SCAFFOLDED_NGS_utg26050|quiver|pilon,length=31929>
##contig=<ID=NOT_SCAFFOLDED_NGS_utg1082|quiver|pilon,length=125103>
##contig=<ID=NOT_SCAFFOLDED_NGS_utg27962|quiver|pilon,length=22369>
##contig=<ID=NOT_SCAFFOLDED_NGS_utg2972|quiver|pilon,length=27546>
##contig=<ID=NOT_SCAFFOLDED_NGS_utg8998|quiver|pilon,length=50523>
##contig=<ID=NOT_SCAFFOLDED_NGS_utg31969|quiver|pilon,length=21338>
##contig=<ID=NOT_SCAFFOLDED_NGS_utg10010|quiver|pilon,length=20181>
##contig=<ID=NOT_SCAFFOLDED_NGS_utg27517|quiver|pilon,length=66310>
##contig=<ID=NOT_SCAFFOLDED_NGS_utg5719|quiver|pilon,length=17918>
##contig=<ID=NOT_SCAFFOLDED_NGS_utg316|quiver|pilon,length=90557>
##contig=<ID=NOT_SCAFFOLDED_NGS_utg6556|quiver|pilon,length=26438>
##contig=<ID=NOT_SCAFFOLDED_NGS_utg25410|quiver|pilon,length=42669>
##contig=<ID=NOT_SCAFFOLDED_NGS_utg7386|quiver|pilon,length=102812>
##contig=<ID=NOT_SCAFFOLDED_NGS_utg5783|quiver|pilon,length=61302>
##contig=<ID=NOT_SCAFFOLDED_NGS_utg4170|quiver|pilon,length=54864>
##contig=<ID=NOT_SCAFFOLDED_NGS_utg9050|quiver|pilon,length=69865>
##contig=<ID=NOT_SCAFFOLDED_NGS_utg24753|quiver|pilon,length=99180>
##contig=<ID=NOT_SCAFFOLDED_NGS_utg34306|quiver|pilon,length=106219>
##contig=<ID=NOT_SCAFFOLDED_NGS_utg10140|quiver|pilon,length=43078>
##contig=<ID=NOT_SCAFFOLDED_NGS_utg24914|quiver|pilon,length=25598>
##contig=<ID=NOT_SCAFFOLDED_NGS_utg20291|quiver|pilon,length=20718>
##contig=<ID=NOT_SCAFFOLDED_NGS_utg6323|quiver|pilon,length=139751>
##contig=<ID=HYBRID_SCAFFOLD_Super-Scaffold_3746|quiver|pilon,length=225408>
##contig=<ID=HYBRID_SCAFFOLD_Super-Scaffold_3747|quiver|pilon,length=269024>
##contig=<ID=HYBRID_SCAFFOLD_Super-Scaffold_3748|quiver|pilon,length=275093>
##contig=<ID=HYBRID_SCAFFOLD_Super-Scaffold_3756|quiver|pilon,length=1911814>
##contig=<ID=HYBRID_SCAFFOLD_Super-Scaffold_3783|quiver|pilon,length=531996>
##contig=<ID=HYBRID_SCAFFOLD_Super-Scaffold_3790|quiver|pilon,length=263911>
##contig=<ID=HYBRID_SCAFFOLD_Super-Scaffold_3799|quiver|pilon,length=1100026>
##contig=<ID=HYBRID_SCAFFOLD_Super-Scaffold_3801|quiver|pilon,length=238883>
##contig=<ID=HYBRID_SCAFFOLD_Super-Scaffold_3802|quiver|pilon,length=1649774>
##contig=<ID=HYBRID_SCAFFOLD_Super-Scaffold_3815|quiver|pilon,length=1740466>
##contig=<ID=HYBRID_SCAFFOLD_Super-Scaffold_3822|quiver|pilon,length=212556>
##contig=<ID=HYBRID_SCAFFOLD_Super-Scaffold_3828|quiver|pilon,length=256036>
##contig=<ID=HYBRID_SCAFFOLD_Super-Scaffold_3829|quiver|pilon,length=502411>
##contig=<ID=HYBRID_SCAFFOLD_Super-Scaffold_3830|quiver|pilon,length=316035>
##contig=<ID=HYBRID_SCAFFOLD_Super-Scaffold_3849|quiver|pilon,length=921193>
##contig=<ID=NOT_SCAFFOLDED_NGS_utg9750|quiver|pilon,length=33961>
##contig=<ID=NOT_SCAFFOLDED_NGS_utg8839|quiver|pilon,length=57988>
##contig=<ID=NOT_SCAFFOLDED_NGS_utg33361|quiver|pilon,length=17298>
##contig=<ID=NOT_SCAFFOLDED_NGS_utg9111|quiver|pilon,length=62352>
##contig=<ID=NOT_SCAFFOLDED_NGS_utg24939|quiver|pilon,length=24928>
##contig=<ID=NOT_SCAFFOLDED_NGS_utg9431|quiver|pilon,length=52322>
##contig=<ID=NOT_SCAFFOLDED_NGS_utg10941|quiver|pilon,length=24776>
##contig=<ID=NOT_SCAFFOLDED_NGS_utg7968|quiver|pilon,length=74849>
##contig=<ID=NOT_SCAFFOLDED_NGS_utg25860|quiver|pilon,length=17766>
##contig=<ID=NOT_SCAFFOLDED_NGS_utg31099|quiver|pilon,length=21400>
##contig=<ID=NOT_SCAFFOLDED_NGS_utg9931|quiver|pilon,length=36533>
##contig=<ID=NOT_SCAFFOLDED_NGS_utg6050|quiver|pilon,length=19334>
##contig=<ID=NOT_SCAFFOLDED_NGS_utg29938|quiver|pilon,length=23357>
##contig=<ID=NOT_SCAFFOLDED_NGS_utg26606|quiver|pilon,length=179696>
##contig=<ID=NOT_SCAFFOLDED_NGS_utg7445|quiver|pilon,length=136112>
##contig=<ID=NOT_SCAFFOLDED_NGS_utg3803|quiver|pilon,length=23021>
##contig=<ID=NOT_SCAFFOLDED_NGS_utg25473|quiver|pilon,length=105252>
##contig=<ID=NOT_SCAFFOLDED_NGS_utg8085|quiver|pilon,length=117550>
##contig=<ID=NOT_SCAFFOLDED_NGS_utg4596|quiver|pilon,length=173148>
##contig=<ID=NOT_SCAFFOLDED_NGS_utg35968|quiver|pilon,length=119592>
##contig=<ID=NOT_SCAFFOLDED_NGS_utg4898|quiver|pilon,length=252289>
##contig=<ID=NOT_SCAFFOLDED_NGS_utg34037|quiver|pilon,length=35484>
##contig=<ID=NOT_SCAFFOLDED_NGS_utg33867|quiver|pilon,length=28739>
##contig=<ID=NOT_SCAFFOLDED_NGS_utg8924|quiver|pilon,length=73619>
##contig=<ID=NOT_SCAFFOLDED_NGS_utg4339|quiver|pilon,length=303579>
##contig=<ID=NOT_SCAFFOLDED_NGS_utg5351|quiver|pilon,length=28656>
##contig=<ID=NOT_SCAFFOLDED_NGS_utg7349|quiver|pilon,length=50333>
##contig=<ID=NOT_SCAFFOLDED_NGS_utg3696|quiver|pilon,length=84875>
##contig=<ID=NOT_SCAFFOLDED_NGS_utg30962|quiver|pilon,length=28131>
##contig=<ID=NOT_SCAFFOLDED_NGS_utg1867|quiver|pilon,length=111319>
##contig=<ID=NOT_SCAFFOLDED_NGS_utg7694|quiver|pilon,length=32711>
##contig=<ID=NOT_SCAFFOLDED_NGS_utg8508|quiver|pilon,length=91879>
##contig=<ID=NOT_SCAFFOLDED_NGS_utg8013|quiver|pilon,length=101683>
##contig=<ID=NOT_SCAFFOLDED_NGS_utg7915|quiver|pilon,length=126444>
##contig=<ID=NOT_SCAFFOLDED_NGS_utg28740|quiver|pilon,length=21597>
##contig=<ID=NOT_SCAFFOLDED_NGS_utg9487|quiver|pilon,length=74184>
##contig=<ID=NOT_SCAFFOLDED_NGS_utg8414|quiver|pilon,length=33316>
##contig=<ID=NOT_SCAFFOLDED_NGS_utg29855|quiver|pilon,length=17248>
##contig=<ID=NOT_SCAFFOLDED_NGS_utg6152|quiver|pilon,length=79018>
##contig=<ID=NOT_SCAFFOLDED_NGS_utg23991|quiver|pilon,length=20280>
##contig=<ID=NOT_SCAFFOLDED_NGS_utg8697|quiver|pilon,length=54145>
##contig=<ID=NOT_SCAFFOLDED_NGS_utg7905|quiver|pilon,length=102848>
##contig=<ID=NOT_SCAFFOLDED_NGS_utg7365|quiver|pilon,length=129325>
##contig=<ID=NOT_SCAFFOLDED_NGS_utg7767|quiver|pilon,length=120139>
##contig=<ID=NOT_SCAFFOLDED_NGS_utg23710_2|quiver|pilon,length=48538>
##contig=<ID=NOT_SCAFFOLDED_NGS_utg1574|quiver|pilon,length=36222>
##contig=<ID=NOT_SCAFFOLDED_NGS_utg9171|quiver|pilon,length=63652>
##contig=<ID=NOT_SCAFFOLDED_NGS_utg2723|quiver|pilon,length=19163>
##contig=<ID=NOT_SCAFFOLDED_NGS_utg21368|quiver|pilon,length=17358>
##contig=<ID=NOT_SCAFFOLDED_NGS_utg11226|quiver|pilon,length=26888>
##contig=<ID=NOT_SCAFFOLDED_NGS_utg24365|quiver|pilon,length=24059>
##contig=<ID=NOT_SCAFFOLDED_NGS_utg4076|quiver|pilon,length=46689>
##contig=<ID=NOT_SCAFFOLDED_NGS_utg10009|quiver|pilon,length=39524>
##contig=<ID=NOT_SCAFFOLDED_NGS_utg31788|quiver|pilon,length=21215>
##contig=<ID=NOT_SCAFFOLDED_NGS_utg27018|quiver|pilon,length=38532>
##contig=<ID=NOT_SCAFFOLDED_NGS_utg3549|quiver|pilon,length=123862>
##contig=<ID=NOT_SCAFFOLDED_NGS_utg4292|quiver|pilon,length=125146>
##contig=<ID=NOT_SCAFFOLDED_NGS_utg30761|quiver|pilon,length=73658>
##contig=<ID=NOT_SCAFFOLDED_NGS_utg1014|quiver|pilon,length=78003>
##contig=<ID=NOT_SCAFFOLDED_NGS_utg32583|quiver|pilon,length=71016>
##contig=<ID=NOT_SCAFFOLDED_NGS_utg2599|quiver|pilon,length=443293>
##contig=<ID=NOT_SCAFFOLDED_NGS_utg25628|quiver|pilon,length=17461>
##contig=<ID=NOT_SCAFFOLDED_NGS_utg1009|quiver|pilon,length=60239>
##contig=<ID=NOT_SCAFFOLDED_NGS_utg35124|quiver|pilon,length=23383>
##contig=<ID=NOT_SCAFFOLDED_NGS_utg31810|quiver|pilon,length=26173>
##contig=<ID=NOT_SCAFFOLDED_NGS_utg8101|quiver|pilon,length=94481>
##contig=<ID=NOT_SCAFFOLDED_NGS_utg7672|quiver|pilon,length=109423>
##contig=<ID=NOT_SCAFFOLDED_NGS_utg10904|quiver|pilon,length=22662>
##contig=<ID=NOT_SCAFFOLDED_NGS_utg9941|quiver|pilon,length=38990>
##contig=<ID=NOT_SCAFFOLDED_NGS_utg6755|quiver|pilon,length=129816>
##contig=<ID=NOT_SCAFFOLDED_NGS_utg5627|quiver|pilon,length=172103>
##contig=<ID=NOT_SCAFFOLDED_NGS_utg19085|quiver|pilon,length=19046>
##contig=<ID=NOT_SCAFFOLDED_NGS_utg23915|quiver|pilon,length=23423>
##contig=<ID=NOT_SCAFFOLDED_NGS_utg19992|quiver|pilon,length=179687>
##contig=<ID=NOT_SCAFFOLDED_NGS_utg29260|quiver|pilon,length=26947>
##contig=<ID=NOT_SCAFFOLDED_NGS_utg8335|quiver|pilon,length=59628>
##contig=<ID=NOT_SCAFFOLDED_NGS_utg526|quiver|pilon,length=20282>
##contig=<ID=NOT_SCAFFOLDED_NGS_utg10328|quiver|pilon,length=25512>
##contig=<ID=NOT_SCAFFOLDED_NGS_utg9186|quiver|pilon,length=18032>
##contig=<ID=NOT_SCAFFOLDED_NGS_utg7780|quiver|pilon,length=101523>
##contig=<ID=NOT_SCAFFOLDED_NGS_utg1712|quiver|pilon,length=51156>
##contig=<ID=NOT_SCAFFOLDED_NGS_utg25613|quiver|pilon,length=18981>
##contig=<ID=NOT_SCAFFOLDED_NGS_utg2922|quiver|pilon,length=144142>
##contig=<ID=NOT_SCAFFOLDED_NGS_utg30500|quiver|pilon,length=21089>
##contig=<ID=NOT_SCAFFOLDED_NGS_utg22800|quiver|pilon,length=88014>
##contig=<ID=NOT_SCAFFOLDED_NGS_utg9531|quiver|pilon,length=34613>
##contig=<ID=NOT_SCAFFOLDED_NGS_utg29185|quiver|pilon,length=18297>
##contig=<ID=NOT_SCAFFOLDED_NGS_utg8169|quiver|pilon,length=54682>
##contig=<ID=NOT_SCAFFOLDED_NGS_utg7339|quiver|pilon,length=20634>
##contig=<ID=NOT_SCAFFOLDED_NGS_utg1051|quiver|pilon,length=111701>
##contig=<ID=NOT_SCAFFOLDED_NGS_utg33405|quiver|pilon,length=27759>
##contig=<ID=NOT_SCAFFOLDED_NGS_utg34498|quiver|pilon,length=22400>
##contig=<ID=NOT_SCAFFOLDED_NGS_utg9009|quiver|pilon,length=75449>
##contig=<ID=NOT_SCAFFOLDED_NGS_utg32628|quiver|pilon,length=19436>
##contig=<ID=NOT_SCAFFOLDED_NGS_utg21454|quiver|pilon,length=18331>
##contig=<ID=NOT_SCAFFOLDED_NGS_utg6963|quiver|pilon,length=163922>
##contig=<ID=NOT_SCAFFOLDED_NGS_utg3378|quiver|pilon,length=152341>
##contig=<ID=NOT_SCAFFOLDED_NGS_utg26971|quiver|pilon,length=19647>
##contig=<ID=NOT_SCAFFOLDED_NGS_utg23220|quiver|pilon,length=26988>
##contig=<ID=NOT_SCAFFOLDED_NGS_utg10758|quiver|pilon,length=18888>
##contig=<ID=NOT_SCAFFOLDED_NGS_utg7956|quiver|pilon,length=18164>
##contig=<ID=NOT_SCAFFOLDED_NGS_utg35792|quiver|pilon,length=20604>
##contig=<ID=NOT_SCAFFOLDED_NGS_utg5956|quiver|pilon,length=17474>
##contig=<ID=NOT_SCAFFOLDED_NGS_utg32898|quiver|pilon,length=25459>
##contig=<ID=NOT_SCAFFOLDED_NGS_utg9663|quiver|pilon,length=58426>
##contig=<ID=NOT_SCAFFOLDED_NGS_utg7022|quiver|pilon,length=137323>
##contig=<ID=NOT_SCAFFOLDED_NGS_utg2269|quiver|pilon,length=81714>
##contig=<ID=NOT_SCAFFOLDED_NGS_utg33537|quiver|pilon,length=100681>
##contig=<ID=NOT_SCAFFOLDED_NGS_utg947_1|quiver|pilon,length=64932>
##contig=<ID=NOT_SCAFFOLDED_NGS_utg27936|quiver|pilon,length=28948>
##contig=<ID=NOT_SCAFFOLDED_NGS_utg18844|quiver|pilon,length=25597>
##contig=<ID=NOT_SCAFFOLDED_NGS_utg33677|quiver|pilon,length=28441>
##contig=<ID=NOT_SCAFFOLDED_NGS_utg9157|quiver|pilon,length=66023>
##contig=<ID=NOT_SCAFFOLDED_NGS_utg19580|quiver|pilon,length=22753>
##contig=<ID=NOT_SCAFFOLDED_NGS_utg3851|quiver|pilon,length=30348>
##contig=<ID=NOT_SCAFFOLDED_NGS_utg10534|quiver|pilon,length=17285>
##contig=<ID=NOT_SCAFFOLDED_NGS_utg24393|quiver|pilon,length=55827>
##contig=<ID=NOT_SCAFFOLDED_NGS_utg7099|quiver|pilon,length=144619>
##contig=<ID=NOT_SCAFFOLDED_NGS_utg33274|quiver|pilon,length=20816>
##contig=<ID=NOT_SCAFFOLDED_NGS_utg9212|quiver|pilon,length=68573>
##contig=<ID=NOT_SCAFFOLDED_NGS_utg22146|quiver|pilon,length=54056>
##contig=<ID=NOT_SCAFFOLDED_NGS_utg25517|quiver|pilon,length=17255>
##contig=<ID=NOT_SCAFFOLDED_NGS_utg3860|quiver|pilon,length=158814>
##contig=<ID=NOT_SCAFFOLDED_NGS_utg9984|quiver|pilon,length=17842>
##contig=<ID=NOT_SCAFFOLDED_NGS_utg6801|quiver|pilon,length=117045>
##contig=<ID=NOT_SCAFFOLDED_NGS_utg5130|quiver|pilon,length=20923>
##contig=<ID=NOT_SCAFFOLDED_NGS_utg32053|quiver|pilon,length=36371>
##contig=<ID=NOT_SCAFFOLDED_NGS_utg24696|quiver|pilon,length=146718>
##contig=<ID=NOT_SCAFFOLDED_NGS_utg26086|quiver|pilon,length=18259>
##contig=<ID=NOT_SCAFFOLDED_NGS_utg8955|quiver|pilon,length=66877>
##contig=<ID=NOT_SCAFFOLDED_NGS_utg7249|quiver|pilon,length=116412>
##contig=<ID=NOT_SCAFFOLDED_NGS_utg5683|quiver|pilon,length=60968>
##contig=<ID=NOT_SCAFFOLDED_NGS_utg35410|quiver|pilon,length=25672>
##contig=<ID=NOT_SCAFFOLDED_NGS_utg845|quiver|pilon,length=175073>
##contig=<ID=NOT_SCAFFOLDED_NGS_utg7354|quiver|pilon,length=138120>
##contig=<ID=NOT_SCAFFOLDED_NGS_utg20884|quiver|pilon,length=118495>
##contig=<ID=NOT_SCAFFOLDED_NGS_utg1348|quiver|pilon,length=158745>
##contig=<ID=NOT_SCAFFOLDED_NGS_utg26460|quiver|pilon,length=21800>
##contig=<ID=NOT_SCAFFOLDED_NGS_utg6389|quiver|pilon,length=48265>
##contig=<ID=NOT_SCAFFOLDED_NGS_utg5379|quiver|pilon,length=17067>
##contig=<ID=NOT_SCAFFOLDED_NGS_utg22261|quiver|pilon,length=26632>
##contig=<ID=NOT_SCAFFOLDED_NGS_utg33812|quiver|pilon,length=29564>
##contig=<ID=NOT_SCAFFOLDED_NGS_utg28801|quiver|pilon,length=21797>
##contig=<ID=NOT_SCAFFOLDED_NGS_utg28836|quiver|pilon,length=31709>
##contig=<ID=NOT_SCAFFOLDED_NGS_utg8564|quiver|pilon,length=93138>
##contig=<ID=NOT_SCAFFOLDED_NGS_utg2893|quiver|pilon,length=112928>
##contig=<ID=NOT_SCAFFOLDED_NGS_utg7132|quiver|pilon,length=124290>
##contig=<ID=NOT_SCAFFOLDED_NGS_utg18834|quiver|pilon,length=27459>
##contig=<ID=NOT_SCAFFOLDED_NGS_utg10062|quiver|pilon,length=42987>
##contig=<ID=NOT_SCAFFOLDED_NGS_utg27167|quiver|pilon,length=20859>
##contig=<ID=NOT_SCAFFOLDED_NGS_utg5613|quiver|pilon,length=32473>
##contig=<ID=NOT_SCAFFOLDED_NGS_utg3188|quiver|pilon,length=47134>
##contig=<ID=NOT_SCAFFOLDED_NGS_utg28362|quiver|pilon,length=21580>
##contig=<ID=NOT_SCAFFOLDED_NGS_utg5926|quiver|pilon,length=18261>
##contig=<ID=NOT_SCAFFOLDED_NGS_utg22008|quiver|pilon,length=42572>
##contig=<ID=NOT_SCAFFOLDED_NGS_utg31892_1|quiver|pilon,length=140355>
##contig=<ID=NOT_SCAFFOLDED_NGS_utg8261|quiver|pilon,length=75187>
##contig=<ID=NOT_SCAFFOLDED_NGS_utg27985|quiver|pilon,length=106225>
##contig=<ID=NOT_SCAFFOLDED_NGS_utg23533|quiver|pilon,length=46542>
##contig=<ID=NOT_SCAFFOLDED_NGS_utg5155|quiver|pilon,length=146096>
##contig=<ID=NOT_SCAFFOLDED_NGS_utg1360|quiver|pilon,length=63560>
##contig=<ID=NOT_SCAFFOLDED_NGS_utg5383|quiver|pilon,length=27433>
##contig=<ID=NOT_SCAFFOLDED_NGS_utg21510|quiver|pilon,length=18871>
##contig=<ID=NOT_SCAFFOLDED_NGS_utg33847|quiver|pilon,length=27818>
##contig=<ID=NOT_SCAFFOLDED_NGS_utg31127|quiver|pilon,length=85455>
##contig=<ID=NOT_SCAFFOLDED_NGS_utg7243|quiver|pilon,length=140245>
##contig=<ID=NOT_SCAFFOLDED_NGS_utg7554|quiver|pilon,length=30905>
##contig=<ID=NOT_SCAFFOLDED_NGS_utg9180|quiver|pilon,length=58392>
##contig=<ID=NOT_SCAFFOLDED_NGS_utg1155|quiver|pilon,length=282310>
##contig=<ID=NOT_SCAFFOLDED_NGS_utg6569|quiver|pilon,length=169831>
##contig=<ID=NOT_SCAFFOLDED_NGS_utg23207|quiver|pilon,length=20011>
##contig=<ID=NOT_SCAFFOLDED_NGS_utg21149_2|quiver|pilon,length=7150>
##contig=<ID=NOT_SCAFFOLDED_NGS_utg20053|quiver|pilon,length=19495>
##contig=<ID=NOT_SCAFFOLDED_NGS_utg21833|quiver|pilon,length=17187>
##contig=<ID=NOT_SCAFFOLDED_NGS_utg10029|quiver|pilon,length=29799>
##contig=<ID=NOT_SCAFFOLDED_NGS_utg6956|quiver|pilon,length=134547>
##contig=<ID=NOT_SCAFFOLDED_NGS_utg33337|quiver|pilon,length=20284>
##contig=<ID=NOT_SCAFFOLDED_NGS_utg24357|quiver|pilon,length=30055>
##contig=<ID=NOT_SCAFFOLDED_NGS_utg33834|quiver|pilon,length=76165>
##contig=<ID=NOT_SCAFFOLDED_NGS_utg1923|quiver|pilon,length=193734>
##contig=<ID=HYBRID_SCAFFOLD_Super-Scaffold_3860|quiver|pilon,length=274690>
##contig=<ID=HYBRID_SCAFFOLD_Super-Scaffold_3869|quiver|pilon,length=274934>
##contig=<ID=HYBRID_SCAFFOLD_Super-Scaffold_3871|quiver|pilon,length=660769>
##contig=<ID=HYBRID_SCAFFOLD_Super-Scaffold_3878|quiver|pilon,length=311622>
##contig=<ID=HYBRID_SCAFFOLD_Super-Scaffold_3883|quiver|pilon,length=554333>
##contig=<ID=HYBRID_SCAFFOLD_Super-Scaffold_3892|quiver|pilon,length=246360>
##contig=<ID=HYBRID_SCAFFOLD_Super-Scaffold_3894|quiver|pilon,length=296079>
##contig=<ID=HYBRID_SCAFFOLD_Super-Scaffold_3903|quiver|pilon,length=299730>
##contig=<ID=HYBRID_SCAFFOLD_Super-Scaffold_3927|quiver|pilon,length=1883902>
##contig=<ID=HYBRID_SCAFFOLD_Super-Scaffold_3928|quiver|pilon,length=261383>
##contig=<ID=HYBRID_SCAFFOLD_Super-Scaffold_3929|quiver|pilon,length=912523>
##contig=<ID=HYBRID_SCAFFOLD_Super-Scaffold_3930|quiver|pilon,length=746754>
##contig=<ID=HYBRID_SCAFFOLD_Super-Scaffold_3938|quiver|pilon,length=1301385>
##contig=<ID=HYBRID_SCAFFOLD_Super-Scaffold_3943|quiver|pilon,length=225255>
##contig=<ID=HYBRID_SCAFFOLD_Super-Scaffold_3944|quiver|pilon,length=270618>
##contig=<ID=NOT_SCAFFOLDED_NGS_utg24178|quiver|pilon,length=19854>
##contig=<ID=NOT_SCAFFOLDED_NGS_utg30240|quiver|pilon,length=94267>
##contig=<ID=NOT_SCAFFOLDED_NGS_utg7428|quiver|pilon,length=137930>
##contig=<ID=NOT_SCAFFOLDED_NGS_utg7151|quiver|pilon,length=84284>
##contig=<ID=NOT_SCAFFOLDED_NGS_utg5148|quiver|pilon,length=125222>
##contig=<ID=NOT_SCAFFOLDED_NGS_utg2098|quiver|pilon,length=18581>
##contig=<ID=NOT_SCAFFOLDED_NGS_utg32973|quiver|pilon,length=37788>
##contig=<ID=NOT_SCAFFOLDED_NGS_utg2001|quiver|pilon,length=88688>
##contig=<ID=NOT_SCAFFOLDED_NGS_utg35826|quiver|pilon,length=22944>
##contig=<ID=NOT_SCAFFOLDED_NGS_utg2257|quiver|pilon,length=114200>
##contig=<ID=NOT_SCAFFOLDED_NGS_utg8671|quiver|pilon,length=68858>
##contig=<ID=NOT_SCAFFOLDED_NGS_utg5960|quiver|pilon,length=81197>
##contig=<ID=NOT_SCAFFOLDED_NGS_utg29807|quiver|pilon,length=21246>
##contig=<ID=NOT_SCAFFOLDED_NGS_utg33485|quiver|pilon,length=21053>
##contig=<ID=NOT_SCAFFOLDED_NGS_utg5743|quiver|pilon,length=21622>
##contig=<ID=NOT_SCAFFOLDED_NGS_utg10191|quiver|pilon,length=21197>
##contig=<ID=NOT_SCAFFOLDED_NGS_utg33141|quiver|pilon,length=56006>
##contig=<ID=NOT_SCAFFOLDED_NGS_utg7091|quiver|pilon,length=113108>
##contig=<ID=NOT_SCAFFOLDED_NGS_utg3026|quiver|pilon,length=33822>
##contig=<ID=NOT_SCAFFOLDED_NGS_utg18203|quiver|pilon,length=113345>
##contig=<ID=NOT_SCAFFOLDED_NGS_utg7375|quiver|pilon,length=88514>
##contig=<ID=NOT_SCAFFOLDED_NGS_utg2813|quiver|pilon,length=41825>
##contig=<ID=NOT_SCAFFOLDED_NGS_utg30154|quiver|pilon,length=20596>
##contig=<ID=NOT_SCAFFOLDED_NGS_utg1748|quiver|pilon,length=30722>
##contig=<ID=NOT_SCAFFOLDED_NGS_utg20257|quiver|pilon,length=18559>
##contig=<ID=NOT_SCAFFOLDED_NGS_utg18169|quiver|pilon,length=20784>
##contig=<ID=NOT_SCAFFOLDED_NGS_utg31564|quiver|pilon,length=25726>
##contig=<ID=NOT_SCAFFOLDED_NGS_utg26229|quiver|pilon,length=124875>
##contig=<ID=NOT_SCAFFOLDED_NGS_utg7958|quiver|pilon,length=94862>
##contig=<ID=NOT_SCAFFOLDED_NGS_utg23089|quiver|pilon,length=33620>
##contig=<ID=NOT_SCAFFOLDED_NGS_utg3200_3|quiver|pilon,length=120767>
##contig=<ID=NOT_SCAFFOLDED_NGS_utg4557|quiver|pilon,length=25751>
##contig=<ID=NOT_SCAFFOLDED_NGS_utg3007|quiver|pilon,length=30181>
##contig=<ID=NOT_SCAFFOLDED_NGS_utg8645|quiver|pilon,length=23116>
##contig=<ID=NOT_SCAFFOLDED_NGS_utg28554|quiver|pilon,length=69398>
##contig=<ID=NOT_SCAFFOLDED_NGS_utg2738|quiver|pilon,length=35041>
##contig=<ID=NOT_SCAFFOLDED_NGS_utg4215|quiver|pilon,length=24811>
##contig=<ID=NOT_SCAFFOLDED_NGS_utg19641|quiver|pilon,length=22377>
##contig=<ID=NOT_SCAFFOLDED_NGS_utg26232|quiver|pilon,length=20776>
##contig=<ID=NOT_SCAFFOLDED_NGS_utg10236|quiver|pilon,length=38143>
##contig=<ID=NOT_SCAFFOLDED_NGS_utg11773|quiver|pilon,length=18972>
##contig=<ID=NOT_SCAFFOLDED_NGS_utg7166|quiver|pilon,length=125180>
##contig=<ID=NOT_SCAFFOLDED_NGS_utg35029|quiver|pilon,length=50668>
##contig=<ID=NOT_SCAFFOLDED_NGS_utg9227|quiver|pilon,length=42294>
##contig=<ID=NOT_SCAFFOLDED_NGS_utg18909|quiver|pilon,length=183579>
##contig=<ID=NOT_SCAFFOLDED_NGS_utg29842|quiver|pilon,length=92312>
##contig=<ID=NOT_SCAFFOLDED_NGS_utg33601|quiver|pilon,length=45031>
##contig=<ID=NOT_SCAFFOLDED_NGS_utg7144|quiver|pilon,length=102437>
##contig=<ID=NOT_SCAFFOLDED_NGS_utg695|quiver|pilon,length=51119>
##contig=<ID=NOT_SCAFFOLDED_NGS_utg5476|quiver|pilon,length=161018>
##contig=<ID=NOT_SCAFFOLDED_NGS_utg9019|quiver|pilon,length=35525>
##contig=<ID=NOT_SCAFFOLDED_NGS_utg8112|quiver|pilon,length=95575>
##contig=<ID=NOT_SCAFFOLDED_NGS_utg32273|quiver|pilon,length=60342>
##contig=<ID=NOT_SCAFFOLDED_NGS_utg7741|quiver|pilon,length=112288>
##contig=<ID=NOT_SCAFFOLDED_NGS_utg3473|quiver|pilon,length=19435>
##contig=<ID=NOT_SCAFFOLDED_NGS_utg9321|quiver|pilon,length=60275>
##contig=<ID=NOT_SCAFFOLDED_NGS_utg24417|quiver|pilon,length=72778>
##contig=<ID=NOT_SCAFFOLDED_NGS_utg6870|quiver|pilon,length=144985>
##contig=<ID=NOT_SCAFFOLDED_NGS_utg19747|quiver|pilon,length=24246>
##contig=<ID=NOT_SCAFFOLDED_NGS_utg34926|quiver|pilon,length=18473>
##contig=<ID=NOT_SCAFFOLDED_NGS_utg405_2|quiver|pilon,length=195550>
##contig=<ID=NOT_SCAFFOLDED_NGS_utg9574|quiver|pilon,length=41977>
##contig=<ID=NOT_SCAFFOLDED_NGS_utg6578|quiver|pilon,length=20389>
##contig=<ID=NOT_SCAFFOLDED_NGS_utg21703|quiver|pilon,length=26843>
##contig=<ID=NOT_SCAFFOLDED_NGS_utg7065|quiver|pilon,length=161327>
##contig=<ID=NOT_SCAFFOLDED_NGS_utg23501|quiver|pilon,length=108172>
##contig=<ID=NOT_SCAFFOLDED_NGS_utg20030|quiver|pilon,length=31919>
##contig=<ID=NOT_SCAFFOLDED_NGS_utg26059|quiver|pilon,length=160489>
##contig=<ID=NOT_SCAFFOLDED_NGS_utg2436|quiver|pilon,length=46740>
##contig=<ID=NOT_SCAFFOLDED_NGS_utg18302|quiver|pilon,length=17999>
##contig=<ID=NOT_SCAFFOLDED_NGS_utg30264|quiver|pilon,length=31015>
##contig=<ID=NOT_SCAFFOLDED_NGS_utg5731|quiver|pilon,length=230991>
##contig=<ID=NOT_SCAFFOLDED_NGS_utg25465|quiver|pilon,length=24371>
##contig=<ID=NOT_SCAFFOLDED_NGS_utg19806|quiver|pilon,length=55858>
##contig=<ID=NOT_SCAFFOLDED_NGS_utg18253_3|quiver|pilon,length=69294>
##contig=<ID=NOT_SCAFFOLDED_NGS_utg7077|quiver|pilon,length=128511>
##contig=<ID=NOT_SCAFFOLDED_NGS_utg7543|quiver|pilon,length=106930>
##contig=<ID=NOT_SCAFFOLDED_NGS_utg8542|quiver|pilon,length=77896>
##contig=<ID=NOT_SCAFFOLDED_NGS_utg26245|quiver|pilon,length=24273>
##contig=<ID=NOT_SCAFFOLDED_NGS_utg25729|quiver|pilon,length=20848>
##contig=<ID=NOT_SCAFFOLDED_NGS_utg7921|quiver|pilon,length=104864>
##contig=<ID=NOT_SCAFFOLDED_NGS_utg5485|quiver|pilon,length=91424>
##contig=<ID=NOT_SCAFFOLDED_NGS_utg9845|quiver|pilon,length=42286>
##contig=<ID=NOT_SCAFFOLDED_NGS_utg24514|quiver|pilon,length=37998>
##contig=<ID=NOT_SCAFFOLDED_NGS_utg7079|quiver|pilon,length=47691>
##contig=<ID=NOT_SCAFFOLDED_NGS_utg158|quiver|pilon,length=189667>
##contig=<ID=NOT_SCAFFOLDED_NGS_utg20288|quiver|pilon,length=22136>
##contig=<ID=NOT_SCAFFOLDED_NGS_utg34602|quiver|pilon,length=87431>
##contig=<ID=NOT_SCAFFOLDED_NGS_utg6623|quiver|pilon,length=30257>
##contig=<ID=NOT_SCAFFOLDED_NGS_utg25707|quiver|pilon,length=43196>
##contig=<ID=NOT_SCAFFOLDED_NGS_utg3898|quiver|pilon,length=38332>
##contig=<ID=NOT_SCAFFOLDED_NGS_utg27431|quiver|pilon,length=26099>
##contig=<ID=NOT_SCAFFOLDED_NGS_utg3920|quiver|pilon,length=98030>
##contig=<ID=NOT_SCAFFOLDED_NGS_utg7139|quiver|pilon,length=83910>
##contig=<ID=NOT_SCAFFOLDED_NGS_utg8212|quiver|pilon,length=118579>
##contig=<ID=NOT_SCAFFOLDED_NGS_utg10557|quiver|pilon,length=31698>
##contig=<ID=NOT_SCAFFOLDED_NGS_utg36003|quiver|pilon,length=18866>
##contig=<ID=NOT_SCAFFOLDED_NGS_utg2624|quiver|pilon,length=133060>
##contig=<ID=NOT_SCAFFOLDED_NGS_utg7562|quiver|pilon,length=44339>
##contig=<ID=NOT_SCAFFOLDED_NGS_utg9857|quiver|pilon,length=59764>
##contig=<ID=NOT_SCAFFOLDED_NGS_utg29523|quiver|pilon,length=61726>
##contig=<ID=NOT_SCAFFOLDED_NGS_utg6407|quiver|pilon,length=159352>
##contig=<ID=NOT_SCAFFOLDED_NGS_utg32853|quiver|pilon,length=25373>
##contig=<ID=NOT_SCAFFOLDED_NGS_utg19691|quiver|pilon,length=83512>
##contig=<ID=NOT_SCAFFOLDED_NGS_utg26190|quiver|pilon,length=76108>
##contig=<ID=NOT_SCAFFOLDED_NGS_utg34936|quiver|pilon,length=21703>
##contig=<ID=NOT_SCAFFOLDED_NGS_utg5902|quiver|pilon,length=80198>
##contig=<ID=NOT_SCAFFOLDED_NGS_utg28052|quiver|pilon,length=136183>
##contig=<ID=NOT_SCAFFOLDED_NGS_utg5767|quiver|pilon,length=116234>
##contig=<ID=NOT_SCAFFOLDED_NGS_utg5533|quiver|pilon,length=44449>
##contig=<ID=NOT_SCAFFOLDED_NGS_utg25591|quiver|pilon,length=18750>
##contig=<ID=NOT_SCAFFOLDED_NGS_utg28256|quiver|pilon,length=22201>
##contig=<ID=NOT_SCAFFOLDED_NGS_utg7482|quiver|pilon,length=76601>
##contig=<ID=NOT_SCAFFOLDED_NGS_utg29307|quiver|pilon,length=63903>
##contig=<ID=NOT_SCAFFOLDED_NGS_utg9341|quiver|pilon,length=56964>
##contig=<ID=NOT_SCAFFOLDED_NGS_utg4387|quiver|pilon,length=108345>
##contig=<ID=NOT_SCAFFOLDED_NGS_utg20190|quiver|pilon,length=19971>
##contig=<ID=NOT_SCAFFOLDED_NGS_utg26856|quiver|pilon,length=22543>
##contig=<ID=NOT_SCAFFOLDED_NGS_utg33868|quiver|pilon,length=19761>
##contig=<ID=NOT_SCAFFOLDED_NGS_utg21613|quiver|pilon,length=21711>
##contig=<ID=NOT_SCAFFOLDED_NGS_utg33609|quiver|pilon,length=112384>
##contig=<ID=NOT_SCAFFOLDED_NGS_utg9999|quiver|pilon,length=42131>
##contig=<ID=NOT_SCAFFOLDED_NGS_utg4087|quiver|pilon,length=148457>
##contig=<ID=NOT_SCAFFOLDED_NGS_utg127_1|quiver|pilon,length=99397>
##contig=<ID=NOT_SCAFFOLDED_NGS_utg1551|quiver|pilon,length=26088>
##contig=<ID=NOT_SCAFFOLDED_NGS_utg33561|quiver|pilon,length=91214>
##contig=<ID=NOT_SCAFFOLDED_NGS_utg31968|quiver|pilon,length=27351>
##contig=<ID=NOT_SCAFFOLDED_NGS_utg32175|quiver|pilon,length=19596>
##contig=<ID=NOT_SCAFFOLDED_NGS_utg237|quiver|pilon,length=82025>
##contig=<ID=NOT_SCAFFOLDED_NGS_utg5270|quiver|pilon,length=36916>
##contig=<ID=NOT_SCAFFOLDED_NGS_utg8445|quiver|pilon,length=28358>
##contig=<ID=NOT_SCAFFOLDED_NGS_utg9805|quiver|pilon,length=52764>
##contig=<ID=NOT_SCAFFOLDED_NGS_utg8753|quiver|pilon,length=56185>
##contig=<ID=NOT_SCAFFOLDED_NGS_utg6989|quiver|pilon,length=176031>
##contig=<ID=NOT_SCAFFOLDED_NGS_utg25774|quiver|pilon,length=18288>
##contig=<ID=NOT_SCAFFOLDED_NGS_utg8635|quiver|pilon,length=69456>
##contig=<ID=NOT_SCAFFOLDED_NGS_utg22677|quiver|pilon,length=40464>
##contig=<ID=NOT_SCAFFOLDED_NGS_utg8113|quiver|pilon,length=97301>
##contig=<ID=NOT_SCAFFOLDED_NGS_utg18013|quiver|pilon,length=218703>
##contig=<ID=NOT_SCAFFOLDED_NGS_utg3748|quiver|pilon,length=176784>
##contig=<ID=NOT_SCAFFOLDED_NGS_utg21546|quiver|pilon,length=24271>
##contig=<ID=NOT_SCAFFOLDED_NGS_utg8120|quiver|pilon,length=71024>
##contig=<ID=NOT_SCAFFOLDED_NGS_utg6122|quiver|pilon,length=26452>
##contig=<ID=NOT_SCAFFOLDED_NGS_utg25027|quiver|pilon,length=28868>
##contig=<ID=NOT_SCAFFOLDED_NGS_utg9851|quiver|pilon,length=39922>
##contig=<ID=NOT_SCAFFOLDED_NGS_utg26389|quiver|pilon,length=20342>
##contig=<ID=NOT_SCAFFOLDED_NGS_utg32430|quiver|pilon,length=86222>
##contig=<ID=NOT_SCAFFOLDED_NGS_utg3644|quiver|pilon,length=72076>
##contig=<ID=NOT_SCAFFOLDED_NGS_utg8826|quiver|pilon,length=64961>
##contig=<ID=NOT_SCAFFOLDED_NGS_utg27446|quiver|pilon,length=36601>
##contig=<ID=HYBRID_SCAFFOLD_Super-Scaffold_3950|quiver|pilon,length=1222956>
##contig=<ID=HYBRID_SCAFFOLD_Super-Scaffold_3960|quiver|pilon,length=279862>
##contig=<ID=HYBRID_SCAFFOLD_Super-Scaffold_3964|quiver|pilon,length=1050937>
##contig=<ID=HYBRID_SCAFFOLD_Super-Scaffold_3970|quiver|pilon,length=277629>
##contig=<ID=HYBRID_SCAFFOLD_Super-Scaffold_3978|quiver|pilon,length=938001>
##contig=<ID=HYBRID_SCAFFOLD_Super-Scaffold_3989|quiver|pilon,length=246169>
##contig=<ID=HYBRID_SCAFFOLD_Super-Scaffold_3990|quiver|pilon,length=248760>
##contig=<ID=HYBRID_SCAFFOLD_Super-Scaffold_3994|quiver|pilon,length=270832>
##contig=<ID=HYBRID_SCAFFOLD_Super-Scaffold_3995|quiver|pilon,length=1014132>
##contig=<ID=HYBRID_SCAFFOLD_Super-Scaffold_3998|quiver|pilon,length=2301170>
##contig=<ID=HYBRID_SCAFFOLD_Super-Scaffold_4001|quiver|pilon,length=1705237>
##contig=<ID=HYBRID_SCAFFOLD_Super-Scaffold_4014|quiver|pilon,length=259644>
##contig=<ID=HYBRID_SCAFFOLD_Super-Scaffold_4016|quiver|pilon,length=867503>
##contig=<ID=HYBRID_SCAFFOLD_Super-Scaffold_4022|quiver|pilon,length=565757>
##contig=<ID=HYBRID_SCAFFOLD_Super-Scaffold_4024|quiver|pilon,length=179426>
##contig=<ID=NOT_SCAFFOLDED_NGS_utg8811|quiver|pilon,length=71178>
##contig=<ID=NOT_SCAFFOLDED_NGS_utg8980|quiver|pilon,length=58081>
##contig=<ID=NOT_SCAFFOLDED_NGS_utg8659|quiver|pilon,length=93861>
##contig=<ID=NOT_SCAFFOLDED_NGS_utg4528|quiver|pilon,length=125819>
##contig=<ID=NOT_SCAFFOLDED_NGS_utg10479|quiver|pilon,length=31150>
##contig=<ID=NOT_SCAFFOLDED_NGS_utg28861|quiver|pilon,length=18787>
##contig=<ID=NOT_SCAFFOLDED_NGS_utg34826|quiver|pilon,length=52761>
##contig=<ID=NOT_SCAFFOLDED_NGS_utg31936|quiver|pilon,length=39921>
##contig=<ID=NOT_SCAFFOLDED_NGS_utg29119|quiver|pilon,length=31231>
##contig=<ID=NOT_SCAFFOLDED_NGS_utg31717|quiver|pilon,length=20279>
##contig=<ID=NOT_SCAFFOLDED_NGS_utg6162|quiver|pilon,length=37569>
##contig=<ID=NOT_SCAFFOLDED_NGS_utg32039|quiver|pilon,length=96153>
##contig=<ID=NOT_SCAFFOLDED_NGS_utg10042|quiver|pilon,length=32125>
##contig=<ID=NOT_SCAFFOLDED_NGS_utg9384|quiver|pilon,length=70743>
##contig=<ID=NOT_SCAFFOLDED_NGS_utg2362|quiver|pilon,length=21605>
##contig=<ID=NOT_SCAFFOLDED_NGS_utg3362|quiver|pilon,length=166179>
##contig=<ID=NOT_SCAFFOLDED_NGS_utg6782|quiver|pilon,length=28739>
##contig=<ID=NOT_SCAFFOLDED_NGS_utg6449|quiver|pilon,length=121962>
##contig=<ID=NOT_SCAFFOLDED_NGS_utg19676|quiver|pilon,length=23665>
##contig=<ID=NOT_SCAFFOLDED_NGS_utg33628|quiver|pilon,length=21114>
##contig=<ID=NOT_SCAFFOLDED_NGS_utg8860|quiver|pilon,length=69457>
##contig=<ID=NOT_SCAFFOLDED_NGS_utg33659|quiver|pilon,length=41624>
##contig=<ID=NOT_SCAFFOLDED_NGS_utg2213|quiver|pilon,length=171687>
##contig=<ID=NOT_SCAFFOLDED_NGS_utg33619|quiver|pilon,length=24555>
##contig=<ID=NOT_SCAFFOLDED_NGS_utg23339|quiver|pilon,length=30287>
##contig=<ID=NOT_SCAFFOLDED_NGS_utg7521|quiver|pilon,length=126848>
##contig=<ID=NOT_SCAFFOLDED_NGS_utg20005|quiver|pilon,length=23334>
##contig=<ID=NOT_SCAFFOLDED_NGS_utg8472|quiver|pilon,length=100801>
##contig=<ID=NOT_SCAFFOLDED_NGS_utg2791|quiver|pilon,length=291063>
##contig=<ID=NOT_SCAFFOLDED_NGS_utg34503|quiver|pilon,length=17144>
##contig=<ID=NOT_SCAFFOLDED_NGS_utg8348|quiver|pilon,length=35915>
##contig=<ID=NOT_SCAFFOLDED_NGS_utg20739|quiver|pilon,length=120574>
##contig=<ID=NOT_SCAFFOLDED_NGS_utg34080|quiver|pilon,length=29770>
##contig=<ID=NOT_SCAFFOLDED_NGS_utg441|quiver|pilon,length=110779>
##contig=<ID=NOT_SCAFFOLDED_NGS_utg5710|quiver|pilon,length=29166>
##contig=<ID=NOT_SCAFFOLDED_NGS_utg32369|quiver|pilon,length=85555>
##contig=<ID=NOT_SCAFFOLDED_NGS_utg8722|quiver|pilon,length=48162>
##contig=<ID=NOT_SCAFFOLDED_NGS_utg27889|quiver|pilon,length=24057>
##contig=<ID=NOT_SCAFFOLDED_NGS_utg18570|quiver|pilon,length=60801>
##contig=<ID=NOT_SCAFFOLDED_NGS_utg9041|quiver|pilon,length=34586>
##contig=<ID=NOT_SCAFFOLDED_NGS_utg9743|quiver|pilon,length=43571>
##contig=<ID=NOT_SCAFFOLDED_NGS_utg5460|quiver|pilon,length=56312>
##contig=<ID=NOT_SCAFFOLDED_NGS_utg30180|quiver|pilon,length=29614>
##contig=<ID=NOT_SCAFFOLDED_NGS_utg6773|quiver|pilon,length=71917>
##contig=<ID=NOT_SCAFFOLDED_NGS_utg28784|quiver|pilon,length=189933>
##contig=<ID=NOT_SCAFFOLDED_NGS_utg9832|quiver|pilon,length=32998>
##contig=<ID=NOT_SCAFFOLDED_NGS_utg2305|quiver|pilon,length=36136>
##contig=<ID=NOT_SCAFFOLDED_NGS_utg2760|quiver|pilon,length=38007>
##contig=<ID=NOT_SCAFFOLDED_NGS_utg9084|quiver|pilon,length=19153>
##contig=<ID=NOT_SCAFFOLDED_NGS_utg10091|quiver|pilon,length=54684>
##contig=<ID=NOT_SCAFFOLDED_NGS_utg27411|quiver|pilon,length=18003>
##contig=<ID=NOT_SCAFFOLDED_NGS_utg6818|quiver|pilon,length=19098>
##contig=<ID=NOT_SCAFFOLDED_NGS_utg34104|quiver|pilon,length=18678>
##contig=<ID=NOT_SCAFFOLDED_NGS_utg1305|quiver|pilon,length=131607>
##contig=<ID=NOT_SCAFFOLDED_NGS_utg9396|quiver|pilon,length=46430>
##contig=<ID=NOT_SCAFFOLDED_NGS_utg5817|quiver|pilon,length=51525>
##contig=<ID=NOT_SCAFFOLDED_NGS_utg29045|quiver|pilon,length=91136>
##contig=<ID=NOT_SCAFFOLDED_NGS_utg8999|quiver|pilon,length=85876>
##contig=<ID=NOT_SCAFFOLDED_NGS_utg29126|quiver|pilon,length=72845>
##contig=<ID=NOT_SCAFFOLDED_NGS_utg31530|quiver|pilon,length=17933>
##contig=<ID=NOT_SCAFFOLDED_NGS_utg3753|quiver|pilon,length=22493>
##contig=<ID=NOT_SCAFFOLDED_NGS_utg5608|quiver|pilon,length=93444>
##contig=<ID=NOT_SCAFFOLDED_NGS_utg9655|quiver|pilon,length=48686>
##contig=<ID=NOT_SCAFFOLDED_NGS_utg26043|quiver|pilon,length=18823>
##contig=<ID=NOT_SCAFFOLDED_NGS_utg33538|quiver|pilon,length=117384>
##contig=<ID=NOT_SCAFFOLDED_NGS_utg4282|quiver|pilon,length=322836>
##contig=<ID=NOT_SCAFFOLDED_NGS_utg5593|quiver|pilon,length=34742>
##contig=<ID=NOT_SCAFFOLDED_NGS_utg28718|quiver|pilon,length=20103>
##contig=<ID=NOT_SCAFFOLDED_NGS_utg836|quiver|pilon,length=41328>
##contig=<ID=NOT_SCAFFOLDED_NGS_utg3618|quiver|pilon,length=163752>
##contig=<ID=NOT_SCAFFOLDED_NGS_utg7070|quiver|pilon,length=150479>
##contig=<ID=NOT_SCAFFOLDED_NGS_utg466|quiver|pilon,length=60802>
##contig=<ID=NOT_SCAFFOLDED_NGS_utg2932|quiver|pilon,length=44232>
##contig=<ID=NOT_SCAFFOLDED_NGS_utg5101|quiver|pilon,length=276714>
##contig=<ID=NOT_SCAFFOLDED_NGS_utg18328|quiver|pilon,length=28779>
##contig=<ID=NOT_SCAFFOLDED_NGS_utg24201|quiver|pilon,length=20430>
##contig=<ID=NOT_SCAFFOLDED_NGS_utg26783|quiver|pilon,length=17614>
##contig=<ID=NOT_SCAFFOLDED_NGS_utg34472|quiver|pilon,length=111544>
##contig=<ID=NOT_SCAFFOLDED_NGS_utg624|quiver|pilon,length=19869>
##contig=<ID=NOT_SCAFFOLDED_NGS_utg28912|quiver|pilon,length=38151>
##contig=<ID=NOT_SCAFFOLDED_NGS_utg28298|quiver|pilon,length=31389>
##contig=<ID=NOT_SCAFFOLDED_NGS_utg7291|quiver|pilon,length=87561>
##contig=<ID=NOT_SCAFFOLDED_NGS_utg3228|quiver|pilon,length=320951>
##contig=<ID=NOT_SCAFFOLDED_NGS_utg204|quiver|pilon,length=65319>
##contig=<ID=NOT_SCAFFOLDED_NGS_utg26940|quiver|pilon,length=25831>
##contig=<ID=NOT_SCAFFOLDED_NGS_utg34325|quiver|pilon,length=30598>
##contig=<ID=NOT_SCAFFOLDED_NGS_utg31589|quiver|pilon,length=60940>
##contig=<ID=NOT_SCAFFOLDED_NGS_utg769|quiver|pilon,length=18214>
##contig=<ID=NOT_SCAFFOLDED_NGS_utg29182|quiver|pilon,length=31247>
##contig=<ID=NOT_SCAFFOLDED_NGS_utg7583|quiver|pilon,length=44400>
##contig=<ID=NOT_SCAFFOLDED_NGS_utg23844|quiver|pilon,length=20820>
##contig=<ID=NOT_SCAFFOLDED_NGS_utg6656|quiver|pilon,length=40150>
##contig=<ID=NOT_SCAFFOLDED_NGS_utg5984|quiver|pilon,length=33642>
##contig=<ID=NOT_SCAFFOLDED_NGS_utg29435|quiver|pilon,length=20587>
##contig=<ID=NOT_SCAFFOLDED_NGS_utg2874|quiver|pilon,length=17338>
##contig=<ID=NOT_SCAFFOLDED_NGS_utg27201|quiver|pilon,length=41600>
##contig=<ID=NOT_SCAFFOLDED_NGS_utg5010|quiver|pilon,length=49742>
##contig=<ID=NOT_SCAFFOLDED_NGS_utg224|quiver|pilon,length=125384>
##contig=<ID=NOT_SCAFFOLDED_NGS_utg32354|quiver|pilon,length=19023>
##contig=<ID=NOT_SCAFFOLDED_NGS_utg29784|quiver|pilon,length=28451>
##contig=<ID=NOT_SCAFFOLDED_NGS_utg33310|quiver|pilon,length=26247>
##contig=<ID=NOT_SCAFFOLDED_NGS_utg33515|quiver|pilon,length=43582>
##contig=<ID=NOT_SCAFFOLDED_NGS_utg6444|quiver|pilon,length=163965>
##contig=<ID=NOT_SCAFFOLDED_NGS_utg9403|quiver|pilon,length=66449>
##contig=<ID=NOT_SCAFFOLDED_NGS_utg20666|quiver|pilon,length=21812>
##contig=<ID=NOT_SCAFFOLDED_NGS_utg28205|quiver|pilon,length=19389>
##contig=<ID=NOT_SCAFFOLDED_NGS_utg3863|quiver|pilon,length=108974>
##contig=<ID=NOT_SCAFFOLDED_NGS_utg34561|quiver|pilon,length=51160>
##contig=<ID=NOT_SCAFFOLDED_NGS_utg6709|quiver|pilon,length=39835>
##contig=<ID=NOT_SCAFFOLDED_NGS_utg33463|quiver|pilon,length=23898>
##contig=<ID=NOT_SCAFFOLDED_NGS_utg18696|quiver|pilon,length=23062>
##contig=<ID=NOT_SCAFFOLDED_NGS_utg4232|quiver|pilon,length=57157>
##contig=<ID=NOT_SCAFFOLDED_NGS_utg6824|quiver|pilon,length=84678>
##contig=<ID=NOT_SCAFFOLDED_NGS_utg8385|quiver|pilon,length=79133>
##contig=<ID=NOT_SCAFFOLDED_NGS_utg5577|quiver|pilon,length=81321>
##contig=<ID=NOT_SCAFFOLDED_NGS_utg4129|quiver|pilon,length=111707>
##contig=<ID=NOT_SCAFFOLDED_NGS_utg10288|quiver|pilon,length=25705>
##contig=<ID=NOT_SCAFFOLDED_NGS_utg9142|quiver|pilon,length=79356>
##contig=<ID=NOT_SCAFFOLDED_NGS_utg7299|quiver|pilon,length=58754>
##contig=<ID=NOT_SCAFFOLDED_NGS_utg20956|quiver|pilon,length=22595>
##contig=<ID=NOT_SCAFFOLDED_NGS_utg33888|quiver|pilon,length=21433>
##contig=<ID=NOT_SCAFFOLDED_NGS_utg6495|quiver|pilon,length=123398>
##contig=<ID=NOT_SCAFFOLDED_NGS_utg32092|quiver|pilon,length=63780>
##contig=<ID=NOT_SCAFFOLDED_NGS_utg18711|quiver|pilon,length=18373>
##contig=<ID=NOT_SCAFFOLDED_NGS_utg7027|quiver|pilon,length=163314>
##contig=<ID=NOT_SCAFFOLDED_NGS_utg28660|quiver|pilon,length=26354>
##contig=<ID=NOT_SCAFFOLDED_NGS_utg6047|quiver|pilon,length=33011>
##contig=<ID=NOT_SCAFFOLDED_NGS_utg21835|quiver|pilon,length=17786>
##contig=<ID=NOT_SCAFFOLDED_NGS_utg34207|quiver|pilon,length=17796>
##contig=<ID=NOT_SCAFFOLDED_NGS_utg33291|quiver|pilon,length=24790>
##contig=<ID=NOT_SCAFFOLDED_NGS_utg23268|quiver|pilon,length=143245>
##contig=<ID=NOT_SCAFFOLDED_NGS_utg30972|quiver|pilon,length=42480>
##contig=<ID=NOT_SCAFFOLDED_NGS_utg33017|quiver|pilon,length=20063>
##contig=<ID=NOT_SCAFFOLDED_NGS_utg19061|quiver|pilon,length=17517>
##contig=<ID=NOT_SCAFFOLDED_NGS_utg20762|quiver|pilon,length=103553>
##contig=<ID=NOT_SCAFFOLDED_NGS_utg31239|quiver|pilon,length=90495>
##contig=<ID=NOT_SCAFFOLDED_NGS_utg20090|quiver|pilon,length=38618>
##contig=<ID=NOT_SCAFFOLDED_NGS_utg20359|quiver|pilon,length=20960>
##contig=<ID=NOT_SCAFFOLDED_NGS_utg29642|quiver|pilon,length=19151>
##contig=<ID=NOT_SCAFFOLDED_NGS_utg28875|quiver|pilon,length=206207>
##contig=<ID=NOT_SCAFFOLDED_NGS_utg6780|quiver|pilon,length=26228>
##contig=<ID=NOT_SCAFFOLDED_NGS_utg6292|quiver|pilon,length=165367>
##contig=<ID=NOT_SCAFFOLDED_NGS_utg20383|quiver|pilon,length=71285>
##contig=<ID=NOT_SCAFFOLDED_NGS_utg9594|quiver|pilon,length=48973>
##contig=<ID=NOT_SCAFFOLDED_NGS_utg18296|quiver|pilon,length=18608>
##contig=<ID=NOT_SCAFFOLDED_NGS_utg6456|quiver|pilon,length=164965>
##contig=<ID=NOT_SCAFFOLDED_NGS_utg5291|quiver|pilon,length=20889>
##contig=<ID=NOT_SCAFFOLDED_NGS_utg3703|quiver|pilon,length=156854>
##contig=<ID=NOT_SCAFFOLDED_NGS_utg6216|quiver|pilon,length=42498>
##contig=<ID=NOT_SCAFFOLDED_NGS_utg8789|quiver|pilon,length=51440>
##contig=<ID=NOT_SCAFFOLDED_NGS_utg9146|quiver|pilon,length=73903>
##contig=<ID=NOT_SCAFFOLDED_NGS_utg20087|quiver|pilon,length=185915>
##contig=<ID=NOT_SCAFFOLDED_NGS_utg6558|quiver|pilon,length=140748>
##contig=<ID=NOT_SCAFFOLDED_NGS_utg7530|quiver|pilon,length=111724>
##contig=<ID=NOT_SCAFFOLDED_NGS_utg21241|quiver|pilon,length=31502>
##contig=<ID=NOT_SCAFFOLDED_NGS_utg8931|quiver|pilon,length=26330>
##contig=<ID=NOT_SCAFFOLDED_NGS_utg10916|quiver|pilon,length=20828>
##contig=<ID=NOT_SCAFFOLDED_NGS_utg8458|quiver|pilon,length=98490>
##contig=<ID=NOT_SCAFFOLDED_NGS_utg7438|quiver|pilon,length=80988>
##contig=<ID=NOT_SCAFFOLDED_NGS_utg19959|quiver|pilon,length=39390>
##contig=<ID=NOT_SCAFFOLDED_NGS_utg29650|quiver|pilon,length=36616>
##contig=<ID=NOT_SCAFFOLDED_NGS_utg6585|quiver|pilon,length=20443>
##contig=<ID=NOT_SCAFFOLDED_NGS_utg34969|quiver|pilon,length=20377>
##contig=<ID=NOT_SCAFFOLDED_NGS_utg9141|quiver|pilon,length=30677>
##contig=<ID=NOT_SCAFFOLDED_NGS_utg10406|quiver|pilon,length=27189>
##contig=<ID=NOT_SCAFFOLDED_NGS_utg5625|quiver|pilon,length=61302>
##contig=<ID=NOT_SCAFFOLDED_NGS_utg9724|quiver|pilon,length=60416>
##contig=<ID=NOT_SCAFFOLDED_NGS_utg10756|quiver|pilon,length=19403>
##contig=<ID=NOT_SCAFFOLDED_NGS_utg18274|quiver|pilon,length=21162>
##contig=<ID=NOT_SCAFFOLDED_NGS_utg8363|quiver|pilon,length=76776>
##contig=<ID=NOT_SCAFFOLDED_NGS_utg24685|quiver|pilon,length=22106>
##contig=<ID=NOT_SCAFFOLDED_NGS_utg7964|quiver|pilon,length=113070>
##contig=<ID=NOT_SCAFFOLDED_NGS_utg6435|quiver|pilon,length=37253>
##contig=<ID=NOT_SCAFFOLDED_NGS_utg6417|quiver|pilon,length=178472>
##contig=<ID=NOT_SCAFFOLDED_NGS_utg10149|quiver|pilon,length=28616>
##contig=<ID=NOT_SCAFFOLDED_NGS_utg1768|quiver|pilon,length=35176>
##contig=<ID=NOT_SCAFFOLDED_NGS_utg9934|quiver|pilon,length=28188>
##contig=<ID=NOT_SCAFFOLDED_NGS_utg3837|quiver|pilon,length=22539>
##contig=<ID=NOT_SCAFFOLDED_NGS_utg5994|quiver|pilon,length=156746>
##contig=<ID=NOT_SCAFFOLDED_NGS_utg6706|quiver|pilon,length=160355>
##contig=<ID=HYBRID_SCAFFOLD_Super-Scaffold_4039|quiver|pilon,length=262007>
##contig=<ID=HYBRID_SCAFFOLD_Super-Scaffold_4043|quiver|pilon,length=296591>
##contig=<ID=HYBRID_SCAFFOLD_Super-Scaffold_4047|quiver|pilon,length=286673>
##contig=<ID=HYBRID_SCAFFOLD_Super-Scaffold_4062|quiver|pilon,length=1060522>
##contig=<ID=HYBRID_SCAFFOLD_Super-Scaffold_4067|quiver|pilon,length=1196171>
##contig=<ID=HYBRID_SCAFFOLD_Super-Scaffold_4072|quiver|pilon,length=235973>
##contig=<ID=HYBRID_SCAFFOLD_Super-Scaffold_4073|quiver|pilon,length=277196>
##contig=<ID=HYBRID_SCAFFOLD_Super-Scaffold_4077|quiver|pilon,length=812734>
##contig=<ID=HYBRID_SCAFFOLD_Super-Scaffold_4079|quiver|pilon,length=265568>
##contig=<ID=HYBRID_SCAFFOLD_Super-Scaffold_4102|quiver|pilon,length=302677>
##contig=<ID=HYBRID_SCAFFOLD_Super-Scaffold_4103|quiver|pilon,length=1708918>
##contig=<ID=HYBRID_SCAFFOLD_Super-Scaffold_4108|quiver|pilon,length=286825>
##contig=<ID=HYBRID_SCAFFOLD_Super-Scaffold_4111|quiver|pilon,length=329125>
##contig=<ID=HYBRID_SCAFFOLD_Super-Scaffold_4169|quiver|pilon,length=227753>
##contig=<ID=HYBRID_SCAFFOLD_Super-Scaffold_4170|quiver|pilon,length=235176>
##contig=<ID=NOT_SCAFFOLDED_NGS_utg25112|quiver|pilon,length=23363>
##contig=<ID=NOT_SCAFFOLDED_NGS_utg34459|quiver|pilon,length=18914>
##contig=<ID=NOT_SCAFFOLDED_NGS_utg8778|quiver|pilon,length=24036>
##contig=<ID=NOT_SCAFFOLDED_NGS_utg2464|quiver|pilon,length=190871>
##contig=<ID=NOT_SCAFFOLDED_NGS_utg4308|quiver|pilon,length=150751>
##contig=<ID=NOT_SCAFFOLDED_NGS_utg9216|quiver|pilon,length=72468>
##contig=<ID=NOT_SCAFFOLDED_NGS_utg19750|quiver|pilon,length=31216>
##contig=<ID=NOT_SCAFFOLDED_NGS_utg22589|quiver|pilon,length=45715>
##contig=<ID=NOT_SCAFFOLDED_NGS_utg35206|quiver|pilon,length=25258>
##contig=<ID=NOT_SCAFFOLDED_NGS_utg2826|quiver|pilon,length=30792>
##contig=<ID=NOT_SCAFFOLDED_NGS_utg51|quiver|pilon,length=104032>
##contig=<ID=NOT_SCAFFOLDED_NGS_utg2694|quiver|pilon,length=38781>
##contig=<ID=NOT_SCAFFOLDED_NGS_utg31973|quiver|pilon,length=37494>
##contig=<ID=NOT_SCAFFOLDED_NGS_utg2839|quiver|pilon,length=139044>
##contig=<ID=NOT_SCAFFOLDED_NGS_utg25975|quiver|pilon,length=32626>
##contig=<ID=NOT_SCAFFOLDED_NGS_utg7842|quiver|pilon,length=60611>
##contig=<ID=NOT_SCAFFOLDED_NGS_utg7380|quiver|pilon,length=98285>
##contig=<ID=NOT_SCAFFOLDED_NGS_utg23380|quiver|pilon,length=20996>
##contig=<ID=NOT_SCAFFOLDED_NGS_utg8657|quiver|pilon,length=50584>
##contig=<ID=NOT_SCAFFOLDED_NGS_utg9094|quiver|pilon,length=42956>
##contig=<ID=NOT_SCAFFOLDED_NGS_utg5839|quiver|pilon,length=142100>
##contig=<ID=NOT_SCAFFOLDED_NGS_utg2501|quiver|pilon,length=17689>
##contig=<ID=NOT_SCAFFOLDED_NGS_utg28045|quiver|pilon,length=308274>
##contig=<ID=NOT_SCAFFOLDED_NGS_utg31554|quiver|pilon,length=18634>
##contig=<ID=NOT_SCAFFOLDED_NGS_utg34044|quiver|pilon,length=21001>
##contig=<ID=NOT_SCAFFOLDED_NGS_utg34273|quiver|pilon,length=97456>
##contig=<ID=NOT_SCAFFOLDED_NGS_utg35108|quiver|pilon,length=40900>
##contig=<ID=NOT_SCAFFOLDED_NGS_utg32881|quiver|pilon,length=119382>
##contig=<ID=NOT_SCAFFOLDED_NGS_utg6549|quiver|pilon,length=154136>
##contig=<ID=NOT_SCAFFOLDED_NGS_utg31814|quiver|pilon,length=19998>
##contig=<ID=NOT_SCAFFOLDED_NGS_utg3045|quiver|pilon,length=97828>
##contig=<ID=NOT_SCAFFOLDED_NGS_utg4992|quiver|pilon,length=127375>
##contig=<ID=NOT_SCAFFOLDED_NGS_utg482|quiver|pilon,length=52007>
##contig=<ID=NOT_SCAFFOLDED_NGS_utg27709|quiver|pilon,length=78777>
##contig=<ID=NOT_SCAFFOLDED_NGS_utg6533|quiver|pilon,length=40082>
##contig=<ID=NOT_SCAFFOLDED_NGS_utg32295|quiver|pilon,length=104806>
##contig=<ID=NOT_SCAFFOLDED_NGS_utg7207|quiver|pilon,length=26887>
##contig=<ID=NOT_SCAFFOLDED_NGS_utg6160|quiver|pilon,length=47272>
##contig=<ID=NOT_SCAFFOLDED_NGS_utg21927|quiver|pilon,length=35084>
##contig=<ID=NOT_SCAFFOLDED_NGS_utg21271|quiver|pilon,length=84568>
##contig=<ID=NOT_SCAFFOLDED_NGS_utg8022|quiver|pilon,length=50444>
##contig=<ID=NOT_SCAFFOLDED_NGS_utg7605|quiver|pilon,length=113092>
##contig=<ID=NOT_SCAFFOLDED_NGS_utg604_2|quiver|pilon,length=101648>
##contig=<ID=NOT_SCAFFOLDED_NGS_utg4044|quiver|pilon,length=75294>
##contig=<ID=NOT_SCAFFOLDED_NGS_utg18063|quiver|pilon,length=17152>
##contig=<ID=NOT_SCAFFOLDED_NGS_utg1541|quiver|pilon,length=20702>
##contig=<ID=NOT_SCAFFOLDED_NGS_utg23559|quiver|pilon,length=38605>
##contig=<ID=NOT_SCAFFOLDED_NGS_utg2015|quiver|pilon,length=90731>
##contig=<ID=NOT_SCAFFOLDED_NGS_utg26296|quiver|pilon,length=20340>
##contig=<ID=NOT_SCAFFOLDED_NGS_utg9261|quiver|pilon,length=47863>
##contig=<ID=NOT_SCAFFOLDED_NGS_utg1698_1|quiver|pilon,length=149074>
##contig=<ID=NOT_SCAFFOLDED_NGS_utg7347|quiver|pilon,length=133595>
##contig=<ID=NOT_SCAFFOLDED_NGS_utg6810|quiver|pilon,length=124843>
##contig=<ID=NOT_SCAFFOLDED_NGS_utg20499|quiver|pilon,length=69896>
##contig=<ID=NOT_SCAFFOLDED_NGS_utg9853|quiver|pilon,length=29079>
##contig=<ID=NOT_SCAFFOLDED_NGS_utg2515|quiver|pilon,length=30616>
##contig=<ID=NOT_SCAFFOLDED_NGS_utg23162|quiver|pilon,length=37486>
##contig=<ID=NOT_SCAFFOLDED_NGS_utg22195|quiver|pilon,length=27922>
##contig=<ID=NOT_SCAFFOLDED_NGS_utg27735|quiver|pilon,length=35137>
##contig=<ID=NOT_SCAFFOLDED_NGS_utg3272|quiver|pilon,length=53101>
##contig=<ID=NOT_SCAFFOLDED_NGS_utg8050|quiver|pilon,length=109811>
##contig=<ID=NOT_SCAFFOLDED_NGS_utg1495|quiver|pilon,length=46564>
##contig=<ID=NOT_SCAFFOLDED_NGS_utg3579|quiver|pilon,length=27090>
##contig=<ID=NOT_SCAFFOLDED_NGS_utg7327|quiver|pilon,length=63150>
##contig=<ID=NOT_SCAFFOLDED_NGS_utg9398|quiver|pilon,length=52857>
##contig=<ID=NOT_SCAFFOLDED_NGS_utg2006|quiver|pilon,length=78659>
##contig=<ID=NOT_SCAFFOLDED_NGS_utg6354|quiver|pilon,length=17276>
##contig=<ID=NOT_SCAFFOLDED_NGS_utg1253|quiver|pilon,length=312075>
##contig=<ID=NOT_SCAFFOLDED_NGS_utg32021|quiver|pilon,length=23290>
##contig=<ID=NOT_SCAFFOLDED_NGS_utg29369|quiver|pilon,length=18227>
##contig=<ID=NOT_SCAFFOLDED_NGS_utg8029|quiver|pilon,length=66660>
##contig=<ID=NOT_SCAFFOLDED_NGS_utg31124|quiver|pilon,length=19347>
##contig=<ID=NOT_SCAFFOLDED_NGS_utg32602|quiver|pilon,length=36854>
##contig=<ID=NOT_SCAFFOLDED_NGS_utg8477|quiver|pilon,length=71271>
##contig=<ID=NOT_SCAFFOLDED_NGS_utg24872|quiver|pilon,length=24081>
##contig=<ID=NOT_SCAFFOLDED_NGS_utg6765|quiver|pilon,length=137137>
##contig=<ID=NOT_SCAFFOLDED_NGS_utg31596|quiver|pilon,length=28319>
##contig=<ID=NOT_SCAFFOLDED_NGS_utg9731|quiver|pilon,length=29977>
##contig=<ID=NOT_SCAFFOLDED_NGS_utg7016|quiver|pilon,length=127401>
##contig=<ID=NOT_SCAFFOLDED_NGS_utg3647|quiver|pilon,length=30965>
##contig=<ID=NOT_SCAFFOLDED_NGS_utg24686|quiver|pilon,length=18938>
##contig=<ID=NOT_SCAFFOLDED_NGS_utg32922|quiver|pilon,length=25268>
##contig=<ID=NOT_SCAFFOLDED_NGS_utg34451|quiver|pilon,length=17216>
##contig=<ID=NOT_SCAFFOLDED_NGS_utg6878|quiver|pilon,length=146345>
##contig=<ID=NOT_SCAFFOLDED_NGS_utg10128|quiver|pilon,length=54003>
##contig=<ID=NOT_SCAFFOLDED_NGS_utg3108|quiver|pilon,length=160294>
##contig=<ID=NOT_SCAFFOLDED_NGS_utg21311|quiver|pilon,length=64297>
##contig=<ID=NOT_SCAFFOLDED_NGS_utg9498|quiver|pilon,length=34394>
##contig=<ID=NOT_SCAFFOLDED_NGS_utg8510|quiver|pilon,length=78816>
##contig=<ID=NOT_SCAFFOLDED_NGS_utg29691|quiver|pilon,length=67075>
##contig=<ID=HYBRID_SCAFFOLD_Super-Scaffold_222|quiver|pilon,length=4268630>
##contig=<ID=HYBRID_SCAFFOLD_Super-Scaffold_223|quiver|pilon,length=9177662>
##contig=<ID=HYBRID_SCAFFOLD_Super-Scaffold_224|quiver|pilon,length=1686065>
##contig=<ID=HYBRID_SCAFFOLD_Super-Scaffold_225|quiver|pilon,length=2317381>
##contig=<ID=HYBRID_SCAFFOLD_Super-Scaffold_230|quiver|pilon,length=2019778>
##contig=<ID=HYBRID_SCAFFOLD_Super-Scaffold_232|quiver|pilon,length=1345607>
##contig=<ID=HYBRID_SCAFFOLD_Super-Scaffold_235|quiver|pilon,length=2189003>
##contig=<ID=HYBRID_SCAFFOLD_Super-Scaffold_240|quiver|pilon,length=869660>
##contig=<ID=HYBRID_SCAFFOLD_Super-Scaffold_246|quiver|pilon,length=1257979>
##contig=<ID=HYBRID_SCAFFOLD_Super-Scaffold_248|quiver|pilon,length=748716>
##contig=<ID=HYBRID_SCAFFOLD_Super-Scaffold_251|quiver|pilon,length=895473>
##contig=<ID=HYBRID_SCAFFOLD_Super-Scaffold_252|quiver|pilon,length=932468>
##contig=<ID=HYBRID_SCAFFOLD_Super-Scaffold_253|quiver|pilon,length=2383102>
##contig=<ID=HYBRID_SCAFFOLD_Super-Scaffold_256|quiver|pilon,length=2252146>
##contig=<ID=HYBRID_SCAFFOLD_Super-Scaffold_257|quiver|pilon,length=788506>
##contig=<ID=NOT_SCAFFOLDED_NGS_utg5433|quiver|pilon,length=152537>
##contig=<ID=NOT_SCAFFOLDED_NGS_utg33689|quiver|pilon,length=21250>
##contig=<ID=NOT_SCAFFOLDED_NGS_utg27768|quiver|pilon,length=18456>
##contig=<ID=NOT_SCAFFOLDED_NGS_utg30494|quiver|pilon,length=111972>
##contig=<ID=NOT_SCAFFOLDED_NGS_utg6669|quiver|pilon,length=111043>
##contig=<ID=NOT_SCAFFOLDED_NGS_utg24248|quiver|pilon,length=22542>
##contig=<ID=NOT_SCAFFOLDED_NGS_utg29902|quiver|pilon,length=171759>
##contig=<ID=NOT_SCAFFOLDED_NGS_utg6829|quiver|pilon,length=145685>
##contig=<ID=NOT_SCAFFOLDED_NGS_utg319_2|quiver|pilon,length=38709>
##contig=<ID=NOT_SCAFFOLDED_NGS_utg7390|quiver|pilon,length=88661>
##contig=<ID=NOT_SCAFFOLDED_NGS_utg25992|quiver|pilon,length=20823>
##contig=<ID=NOT_SCAFFOLDED_NGS_utg1168|quiver|pilon,length=116030>
##contig=<ID=NOT_SCAFFOLDED_NGS_utg29036|quiver|pilon,length=35605>
##contig=<ID=NOT_SCAFFOLDED_NGS_utg1705|quiver|pilon,length=22529>
##contig=<ID=NOT_SCAFFOLDED_NGS_utg352|quiver|pilon,length=84192>
##contig=<ID=NOT_SCAFFOLDED_NGS_utg34265|quiver|pilon,length=24684>
##contig=<ID=NOT_SCAFFOLDED_NGS_utg1299|quiver|pilon,length=37512>
##contig=<ID=NOT_SCAFFOLDED_NGS_utg2953|quiver|pilon,length=42700>
##contig=<ID=NOT_SCAFFOLDED_NGS_utg21185|quiver|pilon,length=64669>
##contig=<ID=NOT_SCAFFOLDED_NGS_utg3809|quiver|pilon,length=44345>
##contig=<ID=NOT_SCAFFOLDED_NGS_utg24571|quiver|pilon,length=46117>
##contig=<ID=NOT_SCAFFOLDED_NGS_utg32074|quiver|pilon,length=24025>
##contig=<ID=NOT_SCAFFOLDED_NGS_utg5457|quiver|pilon,length=199335>
##contig=<ID=NOT_SCAFFOLDED_NGS_utg31400|quiver|pilon,length=21530>
##contig=<ID=NOT_SCAFFOLDED_NGS_utg7912|quiver|pilon,length=114648>
##contig=<ID=NOT_SCAFFOLDED_NGS_utg7705|quiver|pilon,length=96621>
##contig=<ID=NOT_SCAFFOLDED_NGS_utg30593|quiver|pilon,length=17842>
##contig=<ID=NOT_SCAFFOLDED_NGS_utg7684|quiver|pilon,length=117040>
##contig=<ID=NOT_SCAFFOLDED_NGS_utg2174|quiver|pilon,length=49235>
##contig=<ID=NOT_SCAFFOLDED_NGS_utg746|quiver|pilon,length=18998>
##contig=<ID=NOT_SCAFFOLDED_NGS_utg2207|quiver|pilon,length=41588>
##contig=<ID=NOT_SCAFFOLDED_NGS_utg3533|quiver|pilon,length=24628>
##contig=<ID=NOT_SCAFFOLDED_NGS_utg27059|quiver|pilon,length=121834>
##contig=<ID=NOT_SCAFFOLDED_NGS_utg28565|quiver|pilon,length=135532>
##contig=<ID=NOT_SCAFFOLDED_NGS_utg22389|quiver|pilon,length=23697>
##contig=<ID=NOT_SCAFFOLDED_NGS_utg6694|quiver|pilon,length=123014>
##contig=<ID=NOT_SCAFFOLDED_NGS_utg3768|quiver|pilon,length=61173>
##contig=<ID=NOT_SCAFFOLDED_NGS_utg9067|quiver|pilon,length=54006>
##contig=<ID=NOT_SCAFFOLDED_NGS_utg3054|quiver|pilon,length=22882>
##contig=<ID=NOT_SCAFFOLDED_NGS_utg6428|quiver|pilon,length=68565>
##contig=<ID=NOT_SCAFFOLDED_NGS_utg19735|quiver|pilon,length=35187>
##contig=<ID=NOT_SCAFFOLDED_NGS_utg2658|quiver|pilon,length=25010>
##contig=<ID=NOT_SCAFFOLDED_NGS_utg10172|quiver|pilon,length=32801>
##contig=<ID=NOT_SCAFFOLDED_NGS_utg26958|quiver|pilon,length=24634>
##contig=<ID=NOT_SCAFFOLDED_NGS_utg6486|quiver|pilon,length=151270>
##contig=<ID=NOT_SCAFFOLDED_NGS_utg5186|quiver|pilon,length=187127>
##contig=<ID=NOT_SCAFFOLDED_NGS_utg22093|quiver|pilon,length=22863>
##contig=<ID=NOT_SCAFFOLDED_NGS_utg34578|quiver|pilon,length=23406>
##contig=<ID=NOT_SCAFFOLDED_NGS_utg8429|quiver|pilon,length=37107>
##contig=<ID=NOT_SCAFFOLDED_NGS_utg7817|quiver|pilon,length=68778>
##contig=<ID=NOT_SCAFFOLDED_NGS_utg8264|quiver|pilon,length=113025>
##contig=<ID=NOT_SCAFFOLDED_NGS_utg27538|quiver|pilon,length=113324>
##contig=<ID=NOT_SCAFFOLDED_NGS_utg5159|quiver|pilon,length=23232>
##contig=<ID=NOT_SCAFFOLDED_NGS_utg10535|quiver|pilon,length=26267>
##contig=<ID=NOT_SCAFFOLDED_NGS_utg23309|quiver|pilon,length=28350>
##contig=<ID=NOT_SCAFFOLDED_NGS_utg3974|quiver|pilon,length=114880>
##contig=<ID=NOT_SCAFFOLDED_NGS_utg31511|quiver|pilon,length=27995>
##contig=<ID=NOT_SCAFFOLDED_NGS_utg9968|quiver|pilon,length=34303>
##contig=<ID=NOT_SCAFFOLDED_NGS_utg2594|quiver|pilon,length=54868>
##contig=<ID=NOT_SCAFFOLDED_NGS_utg22719|quiver|pilon,length=53655>
##contig=<ID=HYBRID_SCAFFOLD_Super-Scaffold_4175|quiver|pilon,length=2624248>
##contig=<ID=HYBRID_SCAFFOLD_Super-Scaffold_4176|quiver|pilon,length=693287>
##contig=<ID=HYBRID_SCAFFOLD_Super-Scaffold_4181|quiver|pilon,length=278190>
##contig=<ID=HYBRID_SCAFFOLD_Super-Scaffold_4190|quiver|pilon,length=214891>
##contig=<ID=HYBRID_SCAFFOLD_Super-Scaffold_4191|quiver|pilon,length=972864>
##contig=<ID=HYBRID_SCAFFOLD_Super-Scaffold_4192|quiver|pilon,length=638736>
##contig=<ID=HYBRID_SCAFFOLD_Super-Scaffold_4194|quiver|pilon,length=262436>
##contig=<ID=HYBRID_SCAFFOLD_Super-Scaffold_4198|quiver|pilon,length=249770>
##contig=<ID=HYBRID_SCAFFOLD_Super-Scaffold_4203|quiver|pilon,length=652801>
##contig=<ID=HYBRID_SCAFFOLD_Super-Scaffold_4206|quiver|pilon,length=1744263>
##contig=<ID=HYBRID_SCAFFOLD_Super-Scaffold_4217|quiver|pilon,length=3686968>
##contig=<ID=HYBRID_SCAFFOLD_Super-Scaffold_4223|quiver|pilon,length=1975709>
##contig=<ID=HYBRID_SCAFFOLD_Super-Scaffold_4224|quiver|pilon,length=237829>
##contig=<ID=HYBRID_SCAFFOLD_Super-Scaffold_4250|quiver|pilon,length=228444>
##contig=<ID=HYBRID_SCAFFOLD_Super-Scaffold_4254|quiver|pilon,length=304365>
##contig=<ID=NOT_SCAFFOLDED_NGS_utg24605|quiver|pilon,length=17088>
##contig=<ID=NOT_SCAFFOLDED_NGS_utg33218|quiver|pilon,length=30787>
##contig=<ID=NOT_SCAFFOLDED_NGS_utg21292|quiver|pilon,length=58496>
##contig=<ID=NOT_SCAFFOLDED_NGS_utg31316|quiver|pilon,length=36323>
##contig=<ID=NOT_SCAFFOLDED_NGS_utg31932|quiver|pilon,length=65928>
##contig=<ID=NOT_SCAFFOLDED_NGS_utg32117|quiver|pilon,length=17117>
##contig=<ID=NOT_SCAFFOLDED_NGS_utg30453|quiver|pilon,length=27705>
##contig=<ID=NOT_SCAFFOLDED_NGS_utg30997|quiver|pilon,length=48507>
##contig=<ID=NOT_SCAFFOLDED_NGS_utg33790|quiver|pilon,length=147270>
##contig=<ID=NOT_SCAFFOLDED_NGS_utg2583|quiver|pilon,length=101438>
##contig=<ID=NOT_SCAFFOLDED_NGS_utg9993|quiver|pilon,length=25502>
##contig=<ID=NOT_SCAFFOLDED_NGS_utg10705|quiver|pilon,length=27186>
##contig=<ID=NOT_SCAFFOLDED_NGS_utg25223|quiver|pilon,length=66829>
##contig=<ID=NOT_SCAFFOLDED_NGS_utg10274|quiver|pilon,length=40792>
##contig=<ID=NOT_SCAFFOLDED_NGS_utg8188|quiver|pilon,length=74994>
##contig=<ID=HYBRID_SCAFFOLD_Super-Scaffold_2928|quiver|pilon,length=379942>
##contig=<ID=HYBRID_SCAFFOLD_Super-Scaffold_2929|quiver|pilon,length=611748>
##contig=<ID=HYBRID_SCAFFOLD_Super-Scaffold_2930|quiver|pilon,length=1220958>
##contig=<ID=HYBRID_SCAFFOLD_Super-Scaffold_2945|quiver|pilon,length=425058>
##contig=<ID=HYBRID_SCAFFOLD_Super-Scaffold_2949|quiver|pilon,length=803320>
##contig=<ID=HYBRID_SCAFFOLD_Super-Scaffold_2954|quiver|pilon,length=193374>
##contig=<ID=HYBRID_SCAFFOLD_Super-Scaffold_2956|quiver|pilon,length=371991>
##contig=<ID=HYBRID_SCAFFOLD_Super-Scaffold_2972|quiver|pilon,length=1628599>
##contig=<ID=HYBRID_SCAFFOLD_Super-Scaffold_2974|quiver|pilon,length=887240>
##contig=<ID=HYBRID_SCAFFOLD_Super-Scaffold_2982|quiver|pilon,length=5492634>
##contig=<ID=HYBRID_SCAFFOLD_Super-Scaffold_2987|quiver|pilon,length=938129>
##contig=<ID=HYBRID_SCAFFOLD_Super-Scaffold_3005|quiver|pilon,length=623176>
##contig=<ID=HYBRID_SCAFFOLD_Super-Scaffold_3007|quiver|pilon,length=395093>
##contig=<ID=HYBRID_SCAFFOLD_Super-Scaffold_3009|quiver|pilon,length=1337112>
##contig=<ID=HYBRID_SCAFFOLD_Super-Scaffold_3010|quiver|pilon,length=345135>
##contig=<ID=NOT_SCAFFOLDED_NGS_utg24786|quiver|pilon,length=17271>
##contig=<ID=NOT_SCAFFOLDED_NGS_utg32607|quiver|pilon,length=19687>
##contig=<ID=NOT_SCAFFOLDED_NGS_utg32851|quiver|pilon,length=34829>
##contig=<ID=NOT_SCAFFOLDED_NGS_utg9472|quiver|pilon,length=51885>
##contig=<ID=NOT_SCAFFOLDED_NGS_utg3723|quiver|pilon,length=19015>
##contig=<ID=NOT_SCAFFOLDED_NGS_utg4415|quiver|pilon,length=32994>
##contig=<ID=NOT_SCAFFOLDED_NGS_utg29057|quiver|pilon,length=23481>
##contig=<ID=NOT_SCAFFOLDED_NGS_utg24862|quiver|pilon,length=40718>
##contig=<ID=NOT_SCAFFOLDED_NGS_utg8625|quiver|pilon,length=81467>
##contig=<ID=NOT_SCAFFOLDED_NGS_utg4649|quiver|pilon,length=59966>
##contig=<ID=NOT_SCAFFOLDED_NGS_utg23895|quiver|pilon,length=37830>
##contig=<ID=NOT_SCAFFOLDED_NGS_utg1050_3|quiver|pilon,length=323608>
##contig=<ID=NOT_SCAFFOLDED_NGS_utg6125|quiver|pilon,length=42989>
##contig=<ID=NOT_SCAFFOLDED_NGS_utg3942|quiver|pilon,length=108998>
##contig=<ID=NOT_SCAFFOLDED_NGS_utg8947|quiver|pilon,length=61134>
##contig=<ID=NOT_SCAFFOLDED_NGS_utg24715|quiver|pilon,length=32313>
##contig=<ID=NOT_SCAFFOLDED_NGS_utg21581|quiver|pilon,length=28931>
##contig=<ID=NOT_SCAFFOLDED_NGS_utg30687|quiver|pilon,length=117641>
##contig=<ID=NOT_SCAFFOLDED_NGS_utg2611|quiver|pilon,length=42794>
##contig=<ID=NOT_SCAFFOLDED_NGS_utg30098|quiver|pilon,length=22817>
##contig=<ID=NOT_SCAFFOLDED_NGS_utg32517|quiver|pilon,length=99271>
##contig=<ID=NOT_SCAFFOLDED_NGS_utg9298|quiver|pilon,length=42861>
##contig=<ID=NOT_SCAFFOLDED_NGS_utg7564|quiver|pilon,length=67773>
##contig=<ID=NOT_SCAFFOLDED_NGS_utg5605|quiver|pilon,length=146169>
##contig=<ID=NOT_SCAFFOLDED_NGS_utg4988|quiver|pilon,length=131801>
##contig=<ID=NOT_SCAFFOLDED_NGS_utg5779|quiver|pilon,length=107016>
##contig=<ID=NOT_SCAFFOLDED_NGS_utg1373|quiver|pilon,length=89685>
##contig=<ID=NOT_SCAFFOLDED_NGS_utg10164|quiver|pilon,length=30460>
##contig=<ID=NOT_SCAFFOLDED_NGS_utg6005|quiver|pilon,length=38141>
##contig=<ID=NOT_SCAFFOLDED_NGS_utg4164|quiver|pilon,length=138781>
##contig=<ID=NOT_SCAFFOLDED_NGS_utg340|quiver|pilon,length=25426>
##contig=<ID=NOT_SCAFFOLDED_NGS_utg32706|quiver|pilon,length=17072>
##contig=<ID=NOT_SCAFFOLDED_NGS_utg21791|quiver|pilon,length=75761>
##contig=<ID=NOT_SCAFFOLDED_NGS_utg31687|quiver|pilon,length=19656>
##contig=<ID=NOT_SCAFFOLDED_NGS_utg5440|quiver|pilon,length=64729>
##contig=<ID=NOT_SCAFFOLDED_NGS_utg2685|quiver|pilon,length=53630>
##contig=<ID=NOT_SCAFFOLDED_NGS_utg4042|quiver|pilon,length=28430>
##contig=<ID=NOT_SCAFFOLDED_NGS_utg2113|quiver|pilon,length=121628>
##contig=<ID=NOT_SCAFFOLDED_NGS_utg8786|quiver|pilon,length=43472>
##contig=<ID=NOT_SCAFFOLDED_NGS_utg28925|quiver|pilon,length=17503>
##contig=<ID=NOT_SCAFFOLDED_NGS_utg7125|quiver|pilon,length=60081>
##contig=<ID=NOT_SCAFFOLDED_NGS_utg29403|quiver|pilon,length=35500>
##contig=<ID=NOT_SCAFFOLDED_NGS_utg5213|quiver|pilon,length=75382>
##contig=<ID=NOT_SCAFFOLDED_NGS_utg6969|quiver|pilon,length=110200>
##contig=<ID=NOT_SCAFFOLDED_NGS_utg10093|quiver|pilon,length=38186>
##contig=<ID=NOT_SCAFFOLDED_NGS_utg33838|quiver|pilon,length=22794>
##contig=<ID=NOT_SCAFFOLDED_NGS_utg1567|quiver|pilon,length=17852>
##contig=<ID=NOT_SCAFFOLDED_NGS_utg6605|quiver|pilon,length=113414>
##contig=<ID=NOT_SCAFFOLDED_NGS_utg3455|quiver|pilon,length=18981>
##contig=<ID=NOT_SCAFFOLDED_NGS_utg11458|quiver|pilon,length=21046>
##contig=<ID=NOT_SCAFFOLDED_NGS_utg11569|quiver|pilon,length=19932>
##contig=<ID=NOT_SCAFFOLDED_NGS_utg7378|quiver|pilon,length=115925>
##contig=<ID=NOT_SCAFFOLDED_NGS_utg24330|quiver|pilon,length=25462>
##contig=<ID=NOT_SCAFFOLDED_NGS_utg4935|quiver|pilon,length=115956>
##contig=<ID=NOT_SCAFFOLDED_NGS_utg31081|quiver|pilon,length=48425>
##contig=<ID=NOT_SCAFFOLDED_NGS_utg9078|quiver|pilon,length=64358>
##contig=<ID=NOT_SCAFFOLDED_NGS_utg32673|quiver|pilon,length=82584>
##contig=<ID=NOT_SCAFFOLDED_NGS_utg26479|quiver|pilon,length=17375>
##contig=<ID=NOT_SCAFFOLDED_NGS_utg7627|quiver|pilon,length=56293>
##contig=<ID=NOT_SCAFFOLDED_NGS_utg27434|quiver|pilon,length=26575>
##contig=<ID=NOT_SCAFFOLDED_NGS_utg10121|quiver|pilon,length=23103>
##contig=<ID=NOT_SCAFFOLDED_NGS_utg29561|quiver|pilon,length=37370>
##contig=<ID=NOT_SCAFFOLDED_NGS_utg5866|quiver|pilon,length=59630>
##contig=<ID=NOT_SCAFFOLDED_NGS_utg3573|quiver|pilon,length=20843>
##contig=<ID=NOT_SCAFFOLDED_NGS_utg21743|quiver|pilon,length=104560>
##contig=<ID=NOT_SCAFFOLDED_NGS_utg6254|quiver|pilon,length=21564>
##contig=<ID=NOT_SCAFFOLDED_NGS_utg5507|quiver|pilon,length=112913>
##contig=<ID=NOT_SCAFFOLDED_NGS_utg22815|quiver|pilon,length=104408>
##contig=<ID=NOT_SCAFFOLDED_NGS_utg24048|quiver|pilon,length=20245>
##contig=<ID=NOT_SCAFFOLDED_NGS_utg5033|quiver|pilon,length=244556>
##contig=<ID=NOT_SCAFFOLDED_NGS_utg6290|quiver|pilon,length=153191>
##contig=<ID=NOT_SCAFFOLDED_NGS_utg34513|quiver|pilon,length=17576>
##contig=<ID=NOT_SCAFFOLDED_NGS_utg8217|quiver|pilon,length=106409>
##contig=<ID=NOT_SCAFFOLDED_NGS_utg23154|quiver|pilon,length=20428>
##contig=<ID=NOT_SCAFFOLDED_NGS_utg31991|quiver|pilon,length=21487>
##contig=<ID=NOT_SCAFFOLDED_NGS_utg9642|quiver|pilon,length=56002>
##contig=<ID=NOT_SCAFFOLDED_NGS_utg22923|quiver|pilon,length=43665>
##contig=<ID=NOT_SCAFFOLDED_NGS_utg23431|quiver|pilon,length=18150>
##contig=<ID=NOT_SCAFFOLDED_NGS_utg6888|quiver|pilon,length=70548>
##contig=<ID=NOT_SCAFFOLDED_NGS_utg6645|quiver|pilon,length=109175>
##contig=<ID=NOT_SCAFFOLDED_NGS_utg4933|quiver|pilon,length=144500>
##contig=<ID=NOT_SCAFFOLDED_NGS_utg26498|quiver|pilon,length=31827>
##contig=<ID=NOT_SCAFFOLDED_NGS_utg6130|quiver|pilon,length=22309>
##contig=<ID=NOT_SCAFFOLDED_NGS_utg7359|quiver|pilon,length=97181>
##contig=<ID=NOT_SCAFFOLDED_NGS_utg8130|quiver|pilon,length=72281>
##contig=<ID=NOT_SCAFFOLDED_NGS_utg7323|quiver|pilon,length=157814>
##contig=<ID=NOT_SCAFFOLDED_NGS_utg6756|quiver|pilon,length=105593>
##contig=<ID=NOT_SCAFFOLDED_NGS_utg9879|quiver|pilon,length=23398>
##contig=<ID=NOT_SCAFFOLDED_NGS_utg10732|quiver|pilon,length=35860>
##contig=<ID=NOT_SCAFFOLDED_NGS_utg21773|quiver|pilon,length=20787>
##contig=<ID=NOT_SCAFFOLDED_NGS_utg33118|quiver|pilon,length=20055>
##contig=<ID=NOT_SCAFFOLDED_NGS_utg1833|quiver|pilon,length=112683>
##contig=<ID=NOT_SCAFFOLDED_NGS_utg20787|quiver|pilon,length=165527>
##contig=<ID=NOT_SCAFFOLDED_NGS_utg24967|quiver|pilon,length=56390>
##contig=<ID=NOT_SCAFFOLDED_NGS_utg1226|quiver|pilon,length=24041>
##contig=<ID=NOT_SCAFFOLDED_NGS_utg2772|quiver|pilon,length=18565>
##contig=<ID=NOT_SCAFFOLDED_NGS_utg3366|quiver|pilon,length=87727>
##contig=<ID=NOT_SCAFFOLDED_NGS_utg7980|quiver|pilon,length=120152>
##contig=<ID=NOT_SCAFFOLDED_NGS_utg18183|quiver|pilon,length=20513>
##contig=<ID=NOT_SCAFFOLDED_NGS_utg9626|quiver|pilon,length=35191>
##contig=<ID=NOT_SCAFFOLDED_NGS_utg33992|quiver|pilon,length=20972>
##contig=<ID=NOT_SCAFFOLDED_NGS_utg5708|quiver|pilon,length=27031>
##contig=<ID=NOT_SCAFFOLDED_NGS_utg2811|quiver|pilon,length=44432>
##contig=<ID=NOT_SCAFFOLDED_NGS_utg35157|quiver|pilon,length=64143>
##contig=<ID=NOT_SCAFFOLDED_NGS_utg34882|quiver|pilon,length=23932>
##contig=<ID=NOT_SCAFFOLDED_NGS_utg25328|quiver|pilon,length=17260>
##contig=<ID=NOT_SCAFFOLDED_NGS_utg25916|quiver|pilon,length=18986>
##contig=<ID=NOT_SCAFFOLDED_NGS_utg32849|quiver|pilon,length=97381>
##contig=<ID=NOT_SCAFFOLDED_NGS_utg34720|quiver|pilon,length=78804>
##contig=<ID=NOT_SCAFFOLDED_NGS_utg7894|quiver|pilon,length=20440>
##contig=<ID=NOT_SCAFFOLDED_NGS_utg34643|quiver|pilon,length=25503>
##contig=<ID=NOT_SCAFFOLDED_NGS_utg35897|quiver|pilon,length=95928>
##contig=<ID=NOT_SCAFFOLDED_NGS_utg34152|quiver|pilon,length=46139>
##contig=<ID=NOT_SCAFFOLDED_NGS_utg8994|quiver|pilon,length=69188>
##contig=<ID=NOT_SCAFFOLDED_NGS_utg2434|quiver|pilon,length=99587>
##contig=<ID=NOT_SCAFFOLDED_NGS_utg7457|quiver|pilon,length=59805>
##contig=<ID=NOT_SCAFFOLDED_NGS_utg4755|quiver|pilon,length=117507>
##contig=<ID=NOT_SCAFFOLDED_NGS_utg32655|quiver|pilon,length=29400>
##contig=<ID=NOT_SCAFFOLDED_NGS_utg4698|quiver|pilon,length=170052>
##contig=<ID=NOT_SCAFFOLDED_NGS_utg10445|quiver|pilon,length=22540>
##contig=<ID=NOT_SCAFFOLDED_NGS_utg1369|quiver|pilon,length=160297>
##contig=<ID=NOT_SCAFFOLDED_NGS_utg35375|quiver|pilon,length=19816>
##contig=<ID=NOT_SCAFFOLDED_NGS_utg19149|quiver|pilon,length=32301>
##contig=<ID=NOT_SCAFFOLDED_NGS_utg2056|quiver|pilon,length=33094>
##contig=<ID=NOT_SCAFFOLDED_NGS_utg33369|quiver|pilon,length=32855>
##contig=<ID=NOT_SCAFFOLDED_NGS_utg7067|quiver|pilon,length=121492>
##contig=<ID=NOT_SCAFFOLDED_NGS_utg18531|quiver|pilon,length=19705>
##contig=<ID=NOT_SCAFFOLDED_NGS_utg25261|quiver|pilon,length=27669>
##contig=<ID=NOT_SCAFFOLDED_NGS_utg25723|quiver|pilon,length=18774>
##contig=<ID=NOT_SCAFFOLDED_NGS_utg11692|quiver|pilon,length=17876>
##contig=<ID=NOT_SCAFFOLDED_NGS_utg26312|quiver|pilon,length=31209>
##contig=<ID=NOT_SCAFFOLDED_NGS_utg25460|quiver|pilon,length=54779>
##contig=<ID=NOT_SCAFFOLDED_NGS_utg8016|quiver|pilon,length=74660>
##contig=<ID=NOT_SCAFFOLDED_NGS_utg30675|quiver|pilon,length=19250>
##contig=<ID=NOT_SCAFFOLDED_NGS_utg2549|quiver|pilon,length=17380>
##contig=<ID=NOT_SCAFFOLDED_NGS_utg3780|quiver|pilon,length=50207>
##contig=<ID=NOT_SCAFFOLDED_NGS_utg27228|quiver|pilon,length=108396>
##contig=<ID=NOT_SCAFFOLDED_NGS_utg4677|quiver|pilon,length=92625>
##contig=<ID=NOT_SCAFFOLDED_NGS_utg7623|quiver|pilon,length=128159>
##contig=<ID=NOT_SCAFFOLDED_NGS_utg3680_2|quiver|pilon,length=250936>
##contig=<ID=NOT_SCAFFOLDED_NGS_utg20429|quiver|pilon,length=151722>
##contig=<ID=NOT_SCAFFOLDED_NGS_utg2850|quiver|pilon,length=76193>
##contig=<ID=NOT_SCAFFOLDED_NGS_utg26279|quiver|pilon,length=19143>
##contig=<ID=NOT_SCAFFOLDED_NGS_utg8799|quiver|pilon,length=82922>
##contig=<ID=NOT_SCAFFOLDED_NGS_utg6069|quiver|pilon,length=95274>
##contig=<ID=NOT_SCAFFOLDED_NGS_utg27664|quiver|pilon,length=41487>
##contig=<ID=NOT_SCAFFOLDED_NGS_utg8215|quiver|pilon,length=81381>
##contig=<ID=NOT_SCAFFOLDED_NGS_utg10309|quiver|pilon,length=18154>
##contig=<ID=NOT_SCAFFOLDED_NGS_utg6918|quiver|pilon,length=39682>
##contig=<ID=NOT_SCAFFOLDED_NGS_utg19937|quiver|pilon,length=49988>
##contig=<ID=HYBRID_SCAFFOLD_Super-Scaffold_4256|quiver|pilon,length=595577>
##contig=<ID=HYBRID_SCAFFOLD_Super-Scaffold_4258|quiver|pilon,length=275001>
##contig=<ID=HYBRID_SCAFFOLD_Super-Scaffold_4267|quiver|pilon,length=201893>
##contig=<ID=HYBRID_SCAFFOLD_Super-Scaffold_4277|quiver|pilon,length=243051>
##contig=<ID=HYBRID_SCAFFOLD_Super-Scaffold_4308|quiver|pilon,length=462625>
##contig=<ID=HYBRID_SCAFFOLD_Super-Scaffold_4310|quiver|pilon,length=273382>
##contig=<ID=HYBRID_SCAFFOLD_Super-Scaffold_4317|quiver|pilon,length=847453>
##contig=<ID=HYBRID_SCAFFOLD_Super-Scaffold_4337|quiver|pilon,length=229830>
##contig=<ID=HYBRID_SCAFFOLD_Super-Scaffold_4348|quiver|pilon,length=1198140>
##contig=<ID=HYBRID_SCAFFOLD_Super-Scaffold_4349|quiver|pilon,length=467688>
##contig=<ID=HYBRID_SCAFFOLD_Super-Scaffold_4353|quiver|pilon,length=171288>
##contig=<ID=HYBRID_SCAFFOLD_Super-Scaffold_4363|quiver|pilon,length=244725>
##contig=<ID=HYBRID_SCAFFOLD_Super-Scaffold_4374|quiver|pilon,length=864503>
##contig=<ID=HYBRID_SCAFFOLD_Super-Scaffold_4381|quiver|pilon,length=238760>
##contig=<ID=HYBRID_SCAFFOLD_Super-Scaffold_4388|quiver|pilon,length=257477>
##contig=<ID=NOT_SCAFFOLDED_NGS_utg23479|quiver|pilon,length=85102>
##contig=<ID=NOT_SCAFFOLDED_NGS_utg2404|quiver|pilon,length=147439>
##contig=<ID=NOT_SCAFFOLDED_NGS_utg29831|quiver|pilon,length=127314>
##contig=<ID=NOT_SCAFFOLDED_NGS_utg9540|quiver|pilon,length=17190>
##contig=<ID=NOT_SCAFFOLDED_NGS_utg4501|quiver|pilon,length=72024>
##contig=<ID=NOT_SCAFFOLDED_NGS_utg25386|quiver|pilon,length=33334>
##contig=<ID=NOT_SCAFFOLDED_NGS_utg26859|quiver|pilon,length=28181>
##contig=<ID=NOT_SCAFFOLDED_NGS_utg6940|quiver|pilon,length=34987>
##contig=<ID=NOT_SCAFFOLDED_NGS_utg4455|quiver|pilon,length=21105>
##contig=<ID=NOT_SCAFFOLDED_NGS_utg26354|quiver|pilon,length=47243>
##contig=<ID=NOT_SCAFFOLDED_NGS_utg28931|quiver|pilon,length=18546>
##contig=<ID=NOT_SCAFFOLDED_NGS_utg4616|quiver|pilon,length=63640>
##contig=<ID=NOT_SCAFFOLDED_NGS_utg32909|quiver|pilon,length=18217>
##contig=<ID=NOT_SCAFFOLDED_NGS_utg7709|quiver|pilon,length=94723>
##contig=<ID=NOT_SCAFFOLDED_NGS_utg6674|quiver|pilon,length=45140>
##contig=<ID=NOT_SCAFFOLDED_NGS_utg23640|quiver|pilon,length=32033>
##contig=<ID=NOT_SCAFFOLDED_NGS_utg30351|quiver|pilon,length=20847>
##contig=<ID=NOT_SCAFFOLDED_NGS_utg7396|quiver|pilon,length=60754>
##contig=<ID=NOT_SCAFFOLDED_NGS_utg1984|quiver|pilon,length=81736>
##contig=<ID=NOT_SCAFFOLDED_NGS_utg22202|quiver|pilon,length=28829>
##contig=<ID=NOT_SCAFFOLDED_NGS_utg7195|quiver|pilon,length=115339>
##contig=<ID=NOT_SCAFFOLDED_NGS_utg5191|quiver|pilon,length=109045>
##contig=<ID=NOT_SCAFFOLDED_NGS_utg6376|quiver|pilon,length=176955>
##contig=<ID=NOT_SCAFFOLDED_NGS_utg9308|quiver|pilon,length=61217>
##contig=<ID=NOT_SCAFFOLDED_NGS_utg9266|quiver|pilon,length=75782>
##contig=<ID=NOT_SCAFFOLDED_NGS_utg8065|quiver|pilon,length=48466>
##contig=<ID=NOT_SCAFFOLDED_NGS_utg4876|quiver|pilon,length=41823>
##contig=<ID=NOT_SCAFFOLDED_NGS_utg29508|quiver|pilon,length=22103>
##contig=<ID=NOT_SCAFFOLDED_NGS_utg20965|quiver|pilon,length=22155>
##contig=<ID=NOT_SCAFFOLDED_NGS_utg24082|quiver|pilon,length=87752>
##contig=<ID=NOT_SCAFFOLDED_NGS_utg31355|quiver|pilon,length=21316>
##contig=<ID=NOT_SCAFFOLDED_NGS_utg25133|quiver|pilon,length=110779>
##contig=<ID=NOT_SCAFFOLDED_NGS_utg11019|quiver|pilon,length=31710>
##contig=<ID=NOT_SCAFFOLDED_NGS_utg27627|quiver|pilon,length=76379>
##contig=<ID=NOT_SCAFFOLDED_NGS_utg6980|quiver|pilon,length=110783>
##contig=<ID=NOT_SCAFFOLDED_NGS_utg3342|quiver|pilon,length=27971>
##contig=<ID=NOT_SCAFFOLDED_NGS_utg7765|quiver|pilon,length=127479>
##contig=<ID=NOT_SCAFFOLDED_NGS_utg359|quiver|pilon,length=48290>
##contig=<ID=NOT_SCAFFOLDED_NGS_utg20114|quiver|pilon,length=18127>
##contig=<ID=NOT_SCAFFOLDED_NGS_utg21669|quiver|pilon,length=21163>
##contig=<ID=NOT_SCAFFOLDED_NGS_utg7924|quiver|pilon,length=122477>
##contig=<ID=NOT_SCAFFOLDED_NGS_utg2974|quiver|pilon,length=46051>
##contig=<ID=NOT_SCAFFOLDED_NGS_utg23495|quiver|pilon,length=20607>
##contig=<ID=NOT_SCAFFOLDED_NGS_utg33247|quiver|pilon,length=134716>
##contig=<ID=NOT_SCAFFOLDED_NGS_utg358|quiver|pilon,length=96206>
##contig=<ID=NOT_SCAFFOLDED_NGS_utg8863|quiver|pilon,length=58675>
##contig=<ID=NOT_SCAFFOLDED_NGS_utg4515|quiver|pilon,length=160207>
##contig=<ID=NOT_SCAFFOLDED_NGS_utg6991|quiver|pilon,length=112474>
##contig=<ID=NOT_SCAFFOLDED_NGS_utg148|quiver|pilon,length=98615>
##contig=<ID=NOT_SCAFFOLDED_NGS_utg10077|quiver|pilon,length=28112>
##contig=<ID=NOT_SCAFFOLDED_NGS_utg7074|quiver|pilon,length=192323>
##contig=<ID=NOT_SCAFFOLDED_NGS_utg18535|quiver|pilon,length=174550>
##contig=<ID=NOT_SCAFFOLDED_NGS_utg26530|quiver|pilon,length=23367>
##contig=<ID=NOT_SCAFFOLDED_NGS_utg5975|quiver|pilon,length=180596>
##contig=<ID=NOT_SCAFFOLDED_NGS_utg25499|quiver|pilon,length=125682>
##contig=<ID=NOT_SCAFFOLDED_NGS_utg9670|quiver|pilon,length=38819>
##contig=<ID=NOT_SCAFFOLDED_NGS_utg6701|quiver|pilon,length=137701>
##contig=<ID=NOT_SCAFFOLDED_NGS_utg18026|quiver|pilon,length=20959>
##contig=<ID=NOT_SCAFFOLDED_NGS_utg22357|quiver|pilon,length=40554>
##contig=<ID=NOT_SCAFFOLDED_NGS_utg299|quiver|pilon,length=132859>
##contig=<ID=NOT_SCAFFOLDED_NGS_utg35082|quiver|pilon,length=39910>
##contig=<ID=NOT_SCAFFOLDED_NGS_utg3120|quiver|pilon,length=112358>
##contig=<ID=NOT_SCAFFOLDED_NGS_utg9911|quiver|pilon,length=34129>
##contig=<ID=NOT_SCAFFOLDED_NGS_utg7367|quiver|pilon,length=140096>
##contig=<ID=NOT_SCAFFOLDED_NGS_utg5019|quiver|pilon,length=47526>
##contig=<ID=NOT_SCAFFOLDED_NGS_utg2908|quiver|pilon,length=21251>
##contig=<ID=NOT_SCAFFOLDED_NGS_utg5564|quiver|pilon,length=85943>
##contig=<ID=NOT_SCAFFOLDED_NGS_utg26715|quiver|pilon,length=28531>
##contig=<ID=NOT_SCAFFOLDED_NGS_utg2276|quiver|pilon,length=100426>
##contig=<ID=NOT_SCAFFOLDED_NGS_utg11030|quiver|pilon,length=25767>
##contig=<ID=NOT_SCAFFOLDED_NGS_utg29547|quiver|pilon,length=35623>
##contig=<ID=NOT_SCAFFOLDED_NGS_utg5813|quiver|pilon,length=37147>
##contig=<ID=NOT_SCAFFOLDED_NGS_utg4484|quiver|pilon,length=148448>
##contig=<ID=NOT_SCAFFOLDED_NGS_utg25821|quiver|pilon,length=22702>
##contig=<ID=NOT_SCAFFOLDED_NGS_utg4261|quiver|pilon,length=17990>
##contig=<ID=NOT_SCAFFOLDED_NGS_utg24011|quiver|pilon,length=98229>
##contig=<ID=NOT_SCAFFOLDED_NGS_utg33311|quiver|pilon,length=18542>
##contig=<ID=NOT_SCAFFOLDED_NGS_utg8908|quiver|pilon,length=17656>
##contig=<ID=NOT_SCAFFOLDED_NGS_utg4812|quiver|pilon,length=88549>
##contig=<ID=NOT_SCAFFOLDED_NGS_utg19482|quiver|pilon,length=19516>
##contig=<ID=NOT_SCAFFOLDED_NGS_utg8613|quiver|pilon,length=74133>
##contig=<ID=NOT_SCAFFOLDED_NGS_utg4049|quiver|pilon,length=73453>
##contig=<ID=NOT_SCAFFOLDED_NGS_utg10293|quiver|pilon,length=36829>
##contig=<ID=NOT_SCAFFOLDED_NGS_utg10020|quiver|pilon,length=31538>
##contig=<ID=NOT_SCAFFOLDED_NGS_utg17892|quiver|pilon,length=239971>
##contig=<ID=NOT_SCAFFOLDED_NGS_utg4264|quiver|pilon,length=27077>
##contig=<ID=NOT_SCAFFOLDED_NGS_utg9767|quiver|pilon,length=62612>
##contig=<ID=NOT_SCAFFOLDED_NGS_utg25161|quiver|pilon,length=17664>
##contig=<ID=NOT_SCAFFOLDED_NGS_utg5330|quiver|pilon,length=111339>
##contig=<ID=NOT_SCAFFOLDED_NGS_utg30328|quiver|pilon,length=18901>
##contig=<ID=NOT_SCAFFOLDED_NGS_utg2645|quiver|pilon,length=45627>
##contig=<ID=NOT_SCAFFOLDED_NGS_utg34914|quiver|pilon,length=20747>
##contig=<ID=NOT_SCAFFOLDED_NGS_utg28079|quiver|pilon,length=20463>
##contig=<ID=NOT_SCAFFOLDED_NGS_utg6512|quiver|pilon,length=133606>
##contig=<ID=NOT_SCAFFOLDED_NGS_utg4420|quiver|pilon,length=18264>
##contig=<ID=NOT_SCAFFOLDED_NGS_utg7743|quiver|pilon,length=119782>
##contig=<ID=NOT_SCAFFOLDED_NGS_utg26560|quiver|pilon,length=19879>
##contig=<ID=NOT_SCAFFOLDED_NGS_utg35951|quiver|pilon,length=19561>
##contig=<ID=NOT_SCAFFOLDED_NGS_utg23392|quiver|pilon,length=21430>
##contig=<ID=NOT_SCAFFOLDED_NGS_utg7225|quiver|pilon,length=105258>
##contig=<ID=NOT_SCAFFOLDED_NGS_utg11307|quiver|pilon,length=20856>
##contig=<ID=NOT_SCAFFOLDED_NGS_utg5748|quiver|pilon,length=46477>
##contig=<ID=NOT_SCAFFOLDED_NGS_utg34891|quiver|pilon,length=17983>
##contig=<ID=NOT_SCAFFOLDED_NGS_utg650|quiver|pilon,length=127886>
##contig=<ID=NOT_SCAFFOLDED_NGS_utg31640|quiver|pilon,length=46600>
##contig=<ID=NOT_SCAFFOLDED_NGS_utg20641|quiver|pilon,length=22204>
##contig=<ID=NOT_SCAFFOLDED_NGS_utg7807|quiver|pilon,length=18761>
##contig=<ID=NOT_SCAFFOLDED_NGS_utg2331|quiver|pilon,length=54766>
##contig=<ID=NOT_SCAFFOLDED_NGS_utg2633|quiver|pilon,length=37565>
##contig=<ID=NOT_SCAFFOLDED_NGS_utg4011|quiver|pilon,length=26489>
##contig=<ID=NOT_SCAFFOLDED_NGS_utg5045|quiver|pilon,length=103090>
##contig=<ID=NOT_SCAFFOLDED_NGS_utg8284|quiver|pilon,length=82037>
##contig=<ID=NOT_SCAFFOLDED_NGS_utg256|quiver|pilon,length=17857>
##contig=<ID=NOT_SCAFFOLDED_NGS_utg4968|quiver|pilon,length=263071>
##contig=<ID=NOT_SCAFFOLDED_NGS_utg25912|quiver|pilon,length=17327>
##contig=<ID=NOT_SCAFFOLDED_NGS_utg882|quiver|pilon,length=37871>
##contig=<ID=NOT_SCAFFOLDED_NGS_utg5667|quiver|pilon,length=139889>
##contig=<ID=NOT_SCAFFOLDED_NGS_utg1881|quiver|pilon,length=111356>
##contig=<ID=NOT_SCAFFOLDED_NGS_utg9132|quiver|pilon,length=51555>
##contig=<ID=NOT_SCAFFOLDED_NGS_utg23720|quiver|pilon,length=37491>
##contig=<ID=NOT_SCAFFOLDED_NGS_utg31604|quiver|pilon,length=23315>
##contig=<ID=NOT_SCAFFOLDED_NGS_utg2128|quiver|pilon,length=42263>
##contig=<ID=NOT_SCAFFOLDED_NGS_utg1647|quiver|pilon,length=68244>
##contig=<ID=NOT_SCAFFOLDED_NGS_utg3149|quiver|pilon,length=35138>
##contig=<ID=NOT_SCAFFOLDED_NGS_utg21523|quiver|pilon,length=19350>
##contig=<ID=NOT_SCAFFOLDED_NGS_utg26324|quiver|pilon,length=555852>
##contig=<ID=NOT_SCAFFOLDED_NGS_utg5367|quiver|pilon,length=197595>
##contig=<ID=NOT_SCAFFOLDED_NGS_utg5934|quiver|pilon,length=62002>
##contig=<ID=NOT_SCAFFOLDED_NGS_utg8322|quiver|pilon,length=75383>
##contig=<ID=NOT_SCAFFOLDED_NGS_utg8195|quiver|pilon,length=83072>
##contig=<ID=NOT_SCAFFOLDED_NGS_utg8058|quiver|pilon,length=114303>
##contig=<ID=NOT_SCAFFOLDED_NGS_utg9461|quiver|pilon,length=50985>
##contig=<ID=NOT_SCAFFOLDED_NGS_utg24647|quiver|pilon,length=21390>
##contig=<ID=NOT_SCAFFOLDED_NGS_utg127_2|quiver|pilon,length=160616>
##contig=<ID=NOT_SCAFFOLDED_NGS_utg27587|quiver|pilon,length=23671>
##contig=<ID=NOT_SCAFFOLDED_NGS_utg9537|quiver|pilon,length=43892>
##contig=<ID=NOT_SCAFFOLDED_NGS_utg4450|quiver|pilon,length=25491>
##contig=<ID=NOT_SCAFFOLDED_NGS_utg33613|quiver|pilon,length=27028>
##contig=<ID=NOT_SCAFFOLDED_NGS_utg10148|quiver|pilon,length=56643>
##contig=<ID=NOT_SCAFFOLDED_NGS_utg28676|quiver|pilon,length=17505>
##contig=<ID=NOT_SCAFFOLDED_NGS_utg950|quiver|pilon,length=35853>
##contig=<ID=NOT_SCAFFOLDED_NGS_utg6856|quiver|pilon,length=137675>
##contig=<ID=NOT_SCAFFOLDED_NGS_utg6218|quiver|pilon,length=34725>
##contig=<ID=NOT_SCAFFOLDED_NGS_utg7632|quiver|pilon,length=103489>
##contig=<ID=NOT_SCAFFOLDED_NGS_utg23763|quiver|pilon,length=103467>
##contig=<ID=NOT_SCAFFOLDED_NGS_utg6215|quiver|pilon,length=63906>
##contig=<ID=NOT_SCAFFOLDED_NGS_utg5017|quiver|pilon,length=82589>
##contig=<ID=NOT_SCAFFOLDED_NGS_utg8506|quiver|pilon,length=103539>
##contig=<ID=NOT_SCAFFOLDED_NGS_utg5856|quiver|pilon,length=21695>
##contig=<ID=NOT_SCAFFOLDED_NGS_utg11258|quiver|pilon,length=20989>
##contig=<ID=NOT_SCAFFOLDED_NGS_utg6113|quiver|pilon,length=155585>
##contig=<ID=NOT_SCAFFOLDED_NGS_utg33626|quiver|pilon,length=20232>
##contig=<ID=NOT_SCAFFOLDED_NGS_utg32891|quiver|pilon,length=21362>
##contig=<ID=NOT_SCAFFOLDED_NGS_utg2074|quiver|pilon,length=55270>
##contig=<ID=NOT_SCAFFOLDED_NGS_utg23040|quiver|pilon,length=19501>
##contig=<ID=NOT_SCAFFOLDED_NGS_utg28310|quiver|pilon,length=32305>
##contig=<ID=NOT_SCAFFOLDED_NGS_utg8987|quiver|pilon,length=45144>
##contig=<ID=NOT_SCAFFOLDED_NGS_utg9868|quiver|pilon,length=31130>
##contig=<ID=NOT_SCAFFOLDED_NGS_utg4660|quiver|pilon,length=156038>
##contig=<ID=NOT_SCAFFOLDED_NGS_utg19874|quiver|pilon,length=53994>
##contig=<ID=NOT_SCAFFOLDED_NGS_utg9368|quiver|pilon,length=33764>
##contig=<ID=NOT_SCAFFOLDED_NGS_utg8858|quiver|pilon,length=27308>
##contig=<ID=NOT_SCAFFOLDED_NGS_utg20742|quiver|pilon,length=69331>
##contig=<ID=NOT_SCAFFOLDED_NGS_utg32931|quiver|pilon,length=34837>
##contig=<ID=NOT_SCAFFOLDED_NGS_utg4185|quiver|pilon,length=202236>
##contig=<ID=NOT_SCAFFOLDED_NGS_utg8118|quiver|pilon,length=17625>
##contig=<ID=NOT_SCAFFOLDED_NGS_utg9791|quiver|pilon,length=19484>
##contig=<ID=NOT_SCAFFOLDED_NGS_utg30279|quiver|pilon,length=18525>
##contig=<ID=NOT_SCAFFOLDED_NGS_utg7533|quiver|pilon,length=84313>
##contig=<ID=NOT_SCAFFOLDED_NGS_utg33057|quiver|pilon,length=78887>
##contig=<ID=NOT_SCAFFOLDED_NGS_utg33445|quiver|pilon,length=61688>
##contig=<ID=NOT_SCAFFOLDED_NGS_utg3445|quiver|pilon,length=124016>
##contig=<ID=NOT_SCAFFOLDED_NGS_utg18411|quiver|pilon,length=121441>
##contig=<ID=NOT_SCAFFOLDED_NGS_utg19174|quiver|pilon,length=17437>
##contig=<ID=NOT_SCAFFOLDED_NGS_utg3364|quiver|pilon,length=23168>
##contig=<ID=NOT_SCAFFOLDED_NGS_utg1463|quiver|pilon,length=105174>
##contig=<ID=NOT_SCAFFOLDED_NGS_utg10434|quiver|pilon,length=21160>
##contig=<ID=NOT_SCAFFOLDED_NGS_utg8280|quiver|pilon,length=35079>
##contig=<ID=NOT_SCAFFOLDED_NGS_utg10123|quiver|pilon,length=26646>
##contig=<ID=NOT_SCAFFOLDED_NGS_utg30319|quiver|pilon,length=50559>
##contig=<ID=HYBRID_SCAFFOLD_Super-Scaffold_4408|quiver|pilon,length=277289>
##contig=<ID=HYBRID_SCAFFOLD_Super-Scaffold_4417|quiver|pilon,length=240646>
##contig=<ID=HYBRID_SCAFFOLD_Super-Scaffold_4423|quiver|pilon,length=707274>
##contig=<ID=HYBRID_SCAFFOLD_Super-Scaffold_4429|quiver|pilon,length=528671>
##contig=<ID=HYBRID_SCAFFOLD_Super-Scaffold_4449|quiver|pilon,length=642404>
##contig=<ID=HYBRID_SCAFFOLD_Super-Scaffold_4451|quiver|pilon,length=223776>
##contig=<ID=HYBRID_SCAFFOLD_Super-Scaffold_4454|quiver|pilon,length=206737>
##contig=<ID=HYBRID_SCAFFOLD_Super-Scaffold_4461|quiver|pilon,length=246941>
##contig=<ID=HYBRID_SCAFFOLD_Super-Scaffold_4474|quiver|pilon,length=771352>
##contig=<ID=HYBRID_SCAFFOLD_Super-Scaffold_4475|quiver|pilon,length=692632>
##contig=<ID=HYBRID_SCAFFOLD_Super-Scaffold_4478|quiver|pilon,length=1740277>
##contig=<ID=HYBRID_SCAFFOLD_Super-Scaffold_4483|quiver|pilon,length=185197>
##contig=<ID=HYBRID_SCAFFOLD_Super-Scaffold_4485|quiver|pilon,length=216298>
##contig=<ID=HYBRID_SCAFFOLD_Super-Scaffold_4486|quiver|pilon,length=226423>
##contig=<ID=HYBRID_SCAFFOLD_Super-Scaffold_4511|quiver|pilon,length=193977>
##contig=<ID=NOT_SCAFFOLDED_NGS_utg33816|quiver|pilon,length=18842>
##contig=<ID=NOT_SCAFFOLDED_NGS_utg33156|quiver|pilon,length=126673>
##contig=<ID=NOT_SCAFFOLDED_NGS_utg23715|quiver|pilon,length=31355>
##contig=<ID=NOT_SCAFFOLDED_NGS_utg7882|quiver|pilon,length=99619>
##contig=<ID=NOT_SCAFFOLDED_NGS_utg1083|quiver|pilon,length=26638>
##contig=<ID=NOT_SCAFFOLDED_NGS_utg18325|quiver|pilon,length=22130>
##contig=<ID=NOT_SCAFFOLDED_NGS_utg8255|quiver|pilon,length=67412>
##contig=<ID=NOT_SCAFFOLDED_NGS_utg4844|quiver|pilon,length=103681>
##contig=<ID=NOT_SCAFFOLDED_NGS_utg4824|quiver|pilon,length=18902>
##contig=<ID=NOT_SCAFFOLDED_NGS_utg22810|quiver|pilon,length=47064>
##contig=<ID=NOT_SCAFFOLDED_NGS_utg7420|quiver|pilon,length=64814>
##contig=<ID=NOT_SCAFFOLDED_NGS_utg22765|quiver|pilon,length=33135>
##contig=<ID=NOT_SCAFFOLDED_NGS_utg6367|quiver|pilon,length=124866>
##contig=<ID=NOT_SCAFFOLDED_NGS_utg9801|quiver|pilon,length=30806>
##contig=<ID=NOT_SCAFFOLDED_NGS_utg27571|quiver|pilon,length=24501>
##contig=<ID=NOT_SCAFFOLDED_NGS_utg29152|quiver|pilon,length=21627>
##contig=<ID=NOT_SCAFFOLDED_NGS_utg11194|quiver|pilon,length=25647>
##contig=<ID=NOT_SCAFFOLDED_NGS_utg9922|quiver|pilon,length=28303>
##contig=<ID=NOT_SCAFFOLDED_NGS_utg6596|quiver|pilon,length=172925>
##contig=<ID=NOT_SCAFFOLDED_NGS_utg9240|quiver|pilon,length=60836>
##contig=<ID=NOT_SCAFFOLDED_NGS_utg7917|quiver|pilon,length=84502>
##contig=<ID=NOT_SCAFFOLDED_NGS_utg7877|quiver|pilon,length=94286>
##contig=<ID=NOT_SCAFFOLDED_NGS_utg2756|quiver|pilon,length=53286>
##contig=<ID=NOT_SCAFFOLDED_NGS_utg33355|quiver|pilon,length=31623>
##contig=<ID=NOT_SCAFFOLDED_NGS_utg29579|quiver|pilon,length=49122>
##contig=<ID=NOT_SCAFFOLDED_NGS_utg7835|quiver|pilon,length=101413>
##contig=<ID=NOT_SCAFFOLDED_NGS_utg29845|quiver|pilon,length=20993>
##contig=<ID=NOT_SCAFFOLDED_NGS_utg7035|quiver|pilon,length=51868>
##contig=<ID=NOT_SCAFFOLDED_NGS_utg8891|quiver|pilon,length=43713>
##contig=<ID=NOT_SCAFFOLDED_NGS_utg27610|quiver|pilon,length=108017>
##contig=<ID=NOT_SCAFFOLDED_NGS_utg32652|quiver|pilon,length=65944>
##contig=<ID=NOT_SCAFFOLDED_NGS_utg30005|quiver|pilon,length=17434>
##contig=<ID=NOT_SCAFFOLDED_NGS_utg12480|quiver|pilon,length=20518>
##contig=<ID=NOT_SCAFFOLDED_NGS_utg25200|quiver|pilon,length=96735>
##contig=<ID=NOT_SCAFFOLDED_NGS_utg8094|quiver|pilon,length=98545>
##contig=<ID=NOT_SCAFFOLDED_NGS_utg18801|quiver|pilon,length=32517>
##contig=<ID=NOT_SCAFFOLDED_NGS_utg7826|quiver|pilon,length=90814>
##contig=<ID=NOT_SCAFFOLDED_NGS_utg23310|quiver|pilon,length=23321>
##contig=<ID=NOT_SCAFFOLDED_NGS_utg21848|quiver|pilon,length=23366>
##contig=<ID=NOT_SCAFFOLDED_NGS_utg1142|quiver|pilon,length=29266>
##contig=<ID=NOT_SCAFFOLDED_NGS_utg22908|quiver|pilon,length=19131>
##contig=<ID=NOT_SCAFFOLDED_NGS_utg26983|quiver|pilon,length=19687>
##contig=<ID=NOT_SCAFFOLDED_NGS_utg8151|quiver|pilon,length=99745>
##contig=<ID=NOT_SCAFFOLDED_NGS_utg7696|quiver|pilon,length=87470>
##contig=<ID=NOT_SCAFFOLDED_NGS_utg2883|quiver|pilon,length=125650>
##contig=<ID=NOT_SCAFFOLDED_NGS_utg9165|quiver|pilon,length=62772>
##contig=<ID=NOT_SCAFFOLDED_NGS_utg23627|quiver|pilon,length=38236>
##contig=<ID=NOT_SCAFFOLDED_NGS_utg33051|quiver|pilon,length=27237>
##contig=<ID=NOT_SCAFFOLDED_NGS_utg20137|quiver|pilon,length=27116>
##contig=<ID=NOT_SCAFFOLDED_NGS_utg22599|quiver|pilon,length=69187>
##contig=<ID=NOT_SCAFFOLDED_NGS_utg29972|quiver|pilon,length=19949>
##contig=<ID=NOT_SCAFFOLDED_NGS_utg289|quiver|pilon,length=42031>
##contig=<ID=NOT_SCAFFOLDED_NGS_utg7488|quiver|pilon,length=98255>
##contig=<ID=NOT_SCAFFOLDED_NGS_utg33862|quiver|pilon,length=136711>
##contig=<ID=NOT_SCAFFOLDED_NGS_utg682|quiver|pilon,length=119629>
##contig=<ID=NOT_SCAFFOLDED_NGS_utg21441|quiver|pilon,length=40788>
##contig=<ID=NOT_SCAFFOLDED_NGS_utg28121|quiver|pilon,length=20717>
##contig=<ID=NOT_SCAFFOLDED_NGS_utg5757|quiver|pilon,length=24764>
##contig=<ID=NOT_SCAFFOLDED_NGS_utg7256|quiver|pilon,length=153815>
##contig=<ID=NOT_SCAFFOLDED_NGS_utg19588|quiver|pilon,length=23578>
##contig=<ID=NOT_SCAFFOLDED_NGS_utg33918|quiver|pilon,length=26489>
##contig=<ID=NOT_SCAFFOLDED_NGS_utg9035|quiver|pilon,length=40863>
##contig=<ID=NOT_SCAFFOLDED_NGS_utg32988|quiver|pilon,length=18872>
##contig=<ID=NOT_SCAFFOLDED_NGS_utg8165|quiver|pilon,length=22361>
##contig=<ID=NOT_SCAFFOLDED_NGS_utg22005|quiver|pilon,length=17710>
##contig=<ID=NOT_SCAFFOLDED_NGS_utg17814|quiver|pilon,length=26730>
##contig=<ID=NOT_SCAFFOLDED_NGS_utg5588|quiver|pilon,length=152194>
##contig=<ID=NOT_SCAFFOLDED_NGS_utg8959|quiver|pilon,length=62941>
##contig=<ID=NOT_SCAFFOLDED_NGS_utg8582|quiver|pilon,length=36703>
##contig=<ID=NOT_SCAFFOLDED_NGS_utg29322|quiver|pilon,length=29863>
##contig=<ID=NOT_SCAFFOLDED_NGS_utg9287|quiver|pilon,length=65142>
##contig=<ID=NOT_SCAFFOLDED_NGS_utg3295|quiver|pilon,length=114331>
##contig=<ID=NOT_SCAFFOLDED_NGS_utg25111|quiver|pilon,length=180458>
##contig=<ID=NOT_SCAFFOLDED_NGS_utg31892_2|quiver|pilon,length=82084>
##contig=<ID=NOT_SCAFFOLDED_NGS_utg7641|quiver|pilon,length=29048>
##contig=<ID=NOT_SCAFFOLDED_NGS_utg22341|quiver|pilon,length=17905>
##contig=<ID=NOT_SCAFFOLDED_NGS_utg7824|quiver|pilon,length=33631>
##contig=<ID=NOT_SCAFFOLDED_NGS_utg29465|quiver|pilon,length=52549>
##contig=<ID=NOT_SCAFFOLDED_NGS_utg27362|quiver|pilon,length=27460>
##contig=<ID=NOT_SCAFFOLDED_NGS_utg5117|quiver|pilon,length=164838>
##contig=<ID=NOT_SCAFFOLDED_NGS_utg28250_2|quiver|pilon,length=113241>
##contig=<ID=NOT_SCAFFOLDED_NGS_utg27702|quiver|pilon,length=109090>
##contig=<ID=NOT_SCAFFOLDED_NGS_utg32688|quiver|pilon,length=194600>
##contig=<ID=NOT_SCAFFOLDED_NGS_utg2994|quiver|pilon,length=85149>
##contig=<ID=NOT_SCAFFOLDED_NGS_utg6111|quiver|pilon,length=179140>
##contig=<ID=NOT_SCAFFOLDED_NGS_utg4944|quiver|pilon,length=60278>
##contig=<ID=NOT_SCAFFOLDED_NGS_utg21057|quiver|pilon,length=59714>
##contig=<ID=NOT_SCAFFOLDED_NGS_utg20930|quiver|pilon,length=46823>
##contig=<ID=NOT_SCAFFOLDED_NGS_utg32534|quiver|pilon,length=24565>
##contig=<ID=NOT_SCAFFOLDED_NGS_utg2795|quiver|pilon,length=65612>
##contig=<ID=NOT_SCAFFOLDED_NGS_utg5066|quiver|pilon,length=23552>
##contig=<ID=NOT_SCAFFOLDED_NGS_utg22787|quiver|pilon,length=18587>
##contig=<ID=NOT_SCAFFOLDED_NGS_utg3018|quiver|pilon,length=69306>
##contig=<ID=NOT_SCAFFOLDED_NGS_utg17817|quiver|pilon,length=17437>
##contig=<ID=NOT_SCAFFOLDED_NGS_utg10076|quiver|pilon,length=31295>
##contig=<ID=NOT_SCAFFOLDED_NGS_utg18509|quiver|pilon,length=36801>
##contig=<ID=NOT_SCAFFOLDED_NGS_utg9558|quiver|pilon,length=46991>
##contig=<ID=NOT_SCAFFOLDED_NGS_utg1521|quiver|pilon,length=22798>
##contig=<ID=NOT_SCAFFOLDED_NGS_utg8911|quiver|pilon,length=73616>
##contig=<ID=NOT_SCAFFOLDED_NGS_utg8492|quiver|pilon,length=77267>
##contig=<ID=NOT_SCAFFOLDED_NGS_utg8562|quiver|pilon,length=81376>
##contig=<ID=NOT_SCAFFOLDED_NGS_utg7221|quiver|pilon,length=124416>
##contig=<ID=NOT_SCAFFOLDED_NGS_utg784|quiver|pilon,length=76712>
##contig=<ID=NOT_SCAFFOLDED_NGS_utg1844|quiver|pilon,length=154422>
##contig=<ID=NOT_SCAFFOLDED_NGS_utg28014|quiver|pilon,length=29369>
##contig=<ID=NOT_SCAFFOLDED_NGS_utg28722|quiver|pilon,length=21453>
##contig=<ID=NOT_SCAFFOLDED_NGS_utg32943|quiver|pilon,length=17913>
##contig=<ID=NOT_SCAFFOLDED_NGS_utg33308|quiver|pilon,length=35946>
##contig=<ID=NOT_SCAFFOLDED_NGS_utg33499|quiver|pilon,length=26410>
##contig=<ID=NOT_SCAFFOLDED_NGS_utg5912|quiver|pilon,length=79950>
##contig=<ID=NOT_SCAFFOLDED_NGS_utg3426|quiver|pilon,length=59387>
##contig=<ID=NOT_SCAFFOLDED_NGS_utg23745|quiver|pilon,length=132397>
##contig=<ID=NOT_SCAFFOLDED_NGS_utg19262|quiver|pilon,length=55256>
##contig=<ID=NOT_SCAFFOLDED_NGS_utg24498|quiver|pilon,length=80909>
##contig=<ID=NOT_SCAFFOLDED_NGS_utg27484|quiver|pilon,length=19146>
##contig=<ID=NOT_SCAFFOLDED_NGS_utg32760|quiver|pilon,length=17151>
##contig=<ID=NOT_SCAFFOLDED_NGS_utg9526|quiver|pilon,length=37251>
##contig=<ID=NOT_SCAFFOLDED_NGS_utg9293|quiver|pilon,length=44216>
##contig=<ID=NOT_SCAFFOLDED_NGS_utg29565|quiver|pilon,length=23913>
##contig=<ID=NOT_SCAFFOLDED_NGS_utg10962|quiver|pilon,length=20064>
##contig=<ID=NOT_SCAFFOLDED_NGS_utg8097|quiver|pilon,length=79497>
##contig=<ID=NOT_SCAFFOLDED_NGS_utg27306|quiver|pilon,length=26222>
##contig=<ID=NOT_SCAFFOLDED_NGS_utg34785|quiver|pilon,length=44642>
##contig=<ID=NOT_SCAFFOLDED_NGS_utg32721|quiver|pilon,length=31662>
##contig=<ID=NOT_SCAFFOLDED_NGS_utg8152|quiver|pilon,length=91038>
##contig=<ID=NOT_SCAFFOLDED_NGS_utg5953|quiver|pilon,length=162253>
##contig=<ID=NOT_SCAFFOLDED_NGS_utg29336|quiver|pilon,length=41221>
##contig=<ID=NOT_SCAFFOLDED_NGS_utg30344|quiver|pilon,length=22371>
##contig=<ID=NOT_SCAFFOLDED_NGS_utg4298|quiver|pilon,length=19594>
##contig=<ID=NOT_SCAFFOLDED_NGS_utg11459|quiver|pilon,length=24244>
##contig=<ID=NOT_SCAFFOLDED_NGS_utg342|quiver|pilon,length=355113>
##contig=<ID=NOT_SCAFFOLDED_NGS_utg27711|quiver|pilon,length=187040>
##contig=<ID=NOT_SCAFFOLDED_NGS_utg32479|quiver|pilon,length=32192>
##contig=<ID=NOT_SCAFFOLDED_NGS_utg10815|quiver|pilon,length=22323>
##contig=<ID=NOT_SCAFFOLDED_NGS_utg9251|quiver|pilon,length=38375>
##contig=<ID=NOT_SCAFFOLDED_NGS_utg9957|quiver|pilon,length=37692>
##contig=<ID=NOT_SCAFFOLDED_NGS_utg24889|quiver|pilon,length=106483>
##contig=<ID=NOT_SCAFFOLDED_NGS_utg26793|quiver|pilon,length=17115>
##contig=<ID=NOT_SCAFFOLDED_NGS_utg3261|quiver|pilon,length=26252>
##contig=<ID=NOT_SCAFFOLDED_NGS_utg9582|quiver|pilon,length=30925>
##contig=<ID=NOT_SCAFFOLDED_NGS_utg30466|quiver|pilon,length=105740>
##contig=<ID=NOT_SCAFFOLDED_NGS_utg6723|quiver|pilon,length=129992>
##contig=<ID=NOT_SCAFFOLDED_NGS_utg10386|quiver|pilon,length=28885>
##contig=<ID=NOT_SCAFFOLDED_NGS_utg2944|quiver|pilon,length=30097>
##contig=<ID=NOT_SCAFFOLDED_NGS_utg18517|quiver|pilon,length=20471>
##contig=<ID=NOT_SCAFFOLDED_NGS_utg10429|quiver|pilon,length=39500>
##contig=<ID=NOT_SCAFFOLDED_NGS_utg22282|quiver|pilon,length=216076>
##contig=<ID=NOT_SCAFFOLDED_NGS_utg1667|quiver|pilon,length=60095>
##contig=<ID=NOT_SCAFFOLDED_NGS_utg10743|quiver|pilon,length=21160>
##contig=<ID=NOT_SCAFFOLDED_NGS_utg9317|quiver|pilon,length=73504>
##contig=<ID=HYBRID_SCAFFOLD_Super-Scaffold_4517|quiver|pilon,length=244942>
##contig=<ID=HYBRID_SCAFFOLD_Super-Scaffold_4524|quiver|pilon,length=241045>
##contig=<ID=HYBRID_SCAFFOLD_Super-Scaffold_4536|quiver|pilon,length=703088>
##contig=<ID=HYBRID_SCAFFOLD_Super-Scaffold_4541|quiver|pilon,length=256979>
##contig=<ID=HYBRID_SCAFFOLD_Super-Scaffold_4575|quiver|pilon,length=207953>
##contig=<ID=HYBRID_SCAFFOLD_Super-Scaffold_4596|quiver|pilon,length=196459>
##contig=<ID=HYBRID_SCAFFOLD_Super-Scaffold_4599|quiver|pilon,length=1573842>
##contig=<ID=HYBRID_SCAFFOLD_Super-Scaffold_4603|quiver|pilon,length=184837>
##contig=<ID=HYBRID_SCAFFOLD_Super-Scaffold_4610|quiver|pilon,length=286524>
##contig=<ID=HYBRID_SCAFFOLD_Super-Scaffold_4628|quiver|pilon,length=239806>
##contig=<ID=HYBRID_SCAFFOLD_Super-Scaffold_4658|quiver|pilon,length=1057958>
##contig=<ID=HYBRID_SCAFFOLD_Super-Scaffold_4693|quiver|pilon,length=823110>
##contig=<ID=HYBRID_SCAFFOLD_Super-Scaffold_4704|quiver|pilon,length=209884>
##contig=<ID=HYBRID_SCAFFOLD_Super-Scaffold_4709|quiver|pilon,length=233540>
##contig=<ID=HYBRID_SCAFFOLD_Super-Scaffold_4713|quiver|pilon,length=184329>
##contig=<ID=NOT_SCAFFOLDED_NGS_utg23538|quiver|pilon,length=25598>
##contig=<ID=NOT_SCAFFOLDED_NGS_utg27151|quiver|pilon,length=147645>
##contig=<ID=NOT_SCAFFOLDED_NGS_utg32794|quiver|pilon,length=24959>
##contig=<ID=NOT_SCAFFOLDED_NGS_utg4082|quiver|pilon,length=179796>
##contig=<ID=NOT_SCAFFOLDED_NGS_utg10729|quiver|pilon,length=24789>
##contig=<ID=NOT_SCAFFOLDED_NGS_utg3068|quiver|pilon,length=273334>
##contig=<ID=NOT_SCAFFOLDED_NGS_utg30040|quiver|pilon,length=18513>
##contig=<ID=NOT_SCAFFOLDED_NGS_utg9680|quiver|pilon,length=40152>
##contig=<ID=NOT_SCAFFOLDED_NGS_utg1221|quiver|pilon,length=65674>
##contig=<ID=NOT_SCAFFOLDED_NGS_utg25940|quiver|pilon,length=28027>
##contig=<ID=NOT_SCAFFOLDED_NGS_utg10314|quiver|pilon,length=32269>
##contig=<ID=NOT_SCAFFOLDED_NGS_utg22054|quiver|pilon,length=29155>
##contig=<ID=NOT_SCAFFOLDED_NGS_utg32200|quiver|pilon,length=32948>
##contig=<ID=NOT_SCAFFOLDED_NGS_utg26535|quiver|pilon,length=162195>
##contig=<ID=NOT_SCAFFOLDED_NGS_utg32275|quiver|pilon,length=21756>
##contig=<ID=NOT_SCAFFOLDED_NGS_utg5885|quiver|pilon,length=52432>
##contig=<ID=NOT_SCAFFOLDED_NGS_utg8733|quiver|pilon,length=75514>
##contig=<ID=NOT_SCAFFOLDED_NGS_utg4188|quiver|pilon,length=39987>
##contig=<ID=NOT_SCAFFOLDED_NGS_utg21949|quiver|pilon,length=23864>
##contig=<ID=NOT_SCAFFOLDED_NGS_utg20986|quiver|pilon,length=28351>
##contig=<ID=NOT_SCAFFOLDED_NGS_utg31279|quiver|pilon,length=24058>
##contig=<ID=NOT_SCAFFOLDED_NGS_utg31471|quiver|pilon,length=20061>
##contig=<ID=NOT_SCAFFOLDED_NGS_utg24905|quiver|pilon,length=18500>
##contig=<ID=NOT_SCAFFOLDED_NGS_utg1996|quiver|pilon,length=18001>
##contig=<ID=NOT_SCAFFOLDED_NGS_utg8086|quiver|pilon,length=82430>
##contig=<ID=NOT_SCAFFOLDED_NGS_utg5109|quiver|pilon,length=241920>
##contig=<ID=NOT_SCAFFOLDED_NGS_utg20581|quiver|pilon,length=19862>
##contig=<ID=NOT_SCAFFOLDED_NGS_utg8602|quiver|pilon,length=69267>
##contig=<ID=NOT_SCAFFOLDED_NGS_utg19248|quiver|pilon,length=42773>
##contig=<ID=NOT_SCAFFOLDED_NGS_utg7426|quiver|pilon,length=51054>
##contig=<ID=NOT_SCAFFOLDED_NGS_utg5325|quiver|pilon,length=168993>
##contig=<ID=NOT_SCAFFOLDED_NGS_utg4210|quiver|pilon,length=19277>
##contig=<ID=NOT_SCAFFOLDED_NGS_utg10054|quiver|pilon,length=48749>
##contig=<ID=NOT_SCAFFOLDED_NGS_utg8143|quiver|pilon,length=106114>
##contig=<ID=NOT_SCAFFOLDED_NGS_utg5341|quiver|pilon,length=132264>
##contig=<ID=NOT_SCAFFOLDED_NGS_utg3515|quiver|pilon,length=93460>
##contig=<ID=NOT_SCAFFOLDED_NGS_utg3028|quiver|pilon,length=38227>
##contig=<ID=NOT_SCAFFOLDED_NGS_utg3785|quiver|pilon,length=115301>
##contig=<ID=NOT_SCAFFOLDED_NGS_utg10888|quiver|pilon,length=20493>
##contig=<ID=NOT_SCAFFOLDED_NGS_utg30433|quiver|pilon,length=22286>
##contig=<ID=NOT_SCAFFOLDED_NGS_utg20776|quiver|pilon,length=31645>
##contig=<ID=NOT_SCAFFOLDED_NGS_utg2425|quiver|pilon,length=104406>
##contig=<ID=NOT_SCAFFOLDED_NGS_utg3259|quiver|pilon,length=66277>
##contig=<ID=NOT_SCAFFOLDED_NGS_utg32694|quiver|pilon,length=22872>
##contig=<ID=NOT_SCAFFOLDED_NGS_utg1698_2|quiver|pilon,length=7581>
##contig=<ID=NOT_SCAFFOLDED_NGS_utg4359|quiver|pilon,length=91766>
##contig=<ID=NOT_SCAFFOLDED_NGS_utg29760|quiver|pilon,length=40900>
##contig=<ID=HYBRID_SCAFFOLD_Super-Scaffold_4728|quiver|pilon,length=206578>
##contig=<ID=HYBRID_SCAFFOLD_Super-Scaffold_4750|quiver|pilon,length=184747>
##contig=<ID=HYBRID_SCAFFOLD_Super-Scaffold_4753|quiver|pilon,length=860545>
##contig=<ID=HYBRID_SCAFFOLD_Super-Scaffold_4754|quiver|pilon,length=231786>
##contig=<ID=HYBRID_SCAFFOLD_Super-Scaffold_4762|quiver|pilon,length=1817481>
##contig=<ID=HYBRID_SCAFFOLD_Super-Scaffold_4777|quiver|pilon,length=1347240>
##contig=<ID=HYBRID_SCAFFOLD_Super-Scaffold_4801|quiver|pilon,length=1067302>
##contig=<ID=HYBRID_SCAFFOLD_Super-Scaffold_4812|quiver|pilon,length=255072>
##contig=<ID=HYBRID_SCAFFOLD_Super-Scaffold_4818|quiver|pilon,length=883306>
##contig=<ID=HYBRID_SCAFFOLD_Super-Scaffold_4839|quiver|pilon,length=196085>
##contig=<ID=HYBRID_SCAFFOLD_Super-Scaffold_4841|quiver|pilon,length=2040752>
##contig=<ID=HYBRID_SCAFFOLD_Super-Scaffold_4849|quiver|pilon,length=2113099>
##contig=<ID=HYBRID_SCAFFOLD_Super-Scaffold_4893|quiver|pilon,length=981713>
##contig=<ID=HYBRID_SCAFFOLD_Super-Scaffold_4915|quiver|pilon,length=1363105>
##contig=<ID=HYBRID_SCAFFOLD_Super-Scaffold_4919|quiver|pilon,length=443078>
##contig=<ID=HYBRID_SCAFFOLD_Super-Scaffold_4944|quiver|pilon,length=167456>
##contig=<ID=HYBRID_SCAFFOLD_Super-Scaffold_4962|quiver|pilon,length=214792>
##contig=<ID=HYBRID_SCAFFOLD_Super-Scaffold_4964|quiver|pilon,length=1199827>
##contig=<ID=HYBRID_SCAFFOLD_Super-Scaffold_4967|quiver|pilon,length=170827>
##contig=<ID=HYBRID_SCAFFOLD_Super-Scaffold_4998|quiver|pilon,length=2134174>
##contig=<ID=HYBRID_SCAFFOLD_Super-Scaffold_5007|quiver|pilon,length=605521>
##contig=<ID=HYBRID_SCAFFOLD_Super-Scaffold_5018|quiver|pilon,length=232107>
##contig=<ID=HYBRID_SCAFFOLD_Super-Scaffold_5020|quiver|pilon,length=1102824>
##contig=<ID=HYBRID_SCAFFOLD_Super-Scaffold_5031|quiver|pilon,length=213183>
##contig=<ID=HYBRID_SCAFFOLD_Super-Scaffold_5040|quiver|pilon,length=825565>
##contig=<ID=HYBRID_SCAFFOLD_Super-Scaffold_5077|quiver|pilon,length=192255>
##contig=<ID=HYBRID_SCAFFOLD_Super-Scaffold_5109|quiver|pilon,length=783859>
##contig=<ID=HYBRID_SCAFFOLD_Super-Scaffold_5118|quiver|pilon,length=435018>
##contig=<ID=HYBRID_SCAFFOLD_Super-Scaffold_5155|quiver|pilon,length=180303>
##contig=<ID=HYBRID_SCAFFOLD_Super-Scaffold_5173|quiver|pilon,length=3559489>
##contig=<ID=HYBRID_SCAFFOLD_Super-Scaffold_5200|quiver|pilon,length=1226490>
##contig=<ID=HYBRID_SCAFFOLD_Super-Scaffold_5213|quiver|pilon,length=2728229>
##contig=<ID=HYBRID_SCAFFOLD_Super-Scaffold_5273|quiver|pilon,length=213836>
##contig=<ID=HYBRID_SCAFFOLD_Super-Scaffold_5282|quiver|pilon,length=187565>
##contig=<ID=HYBRID_SCAFFOLD_Super-Scaffold_5303|quiver|pilon,length=166882>
##contig=<ID=HYBRID_SCAFFOLD_Super-Scaffold_5371|quiver|pilon,length=1073356>
##contig=<ID=HYBRID_SCAFFOLD_Super-Scaffold_5404|quiver|pilon,length=164383>
##contig=<ID=HYBRID_SCAFFOLD_Super-Scaffold_5604|quiver|pilon,length=176997>
##contig=<ID=HYBRID_SCAFFOLD_Super-Scaffold_8753|quiver|pilon,length=1270170>
##contig=<ID=HYBRID_SCAFFOLD_Super-Scaffold_8768|quiver|pilon,length=748735>
##contig=<ID=HYBRID_SCAFFOLD_Super-Scaffold_8775|quiver|pilon,length=3073465>
##contig=<ID=HYBRID_SCAFFOLD_Super-Scaffold_8782|quiver|pilon,length=1726284>
##contig=<ID=HYBRID_SCAFFOLD_Super-Scaffold_8784|quiver|pilon,length=1898073>
##contig=<ID=HYBRID_SCAFFOLD_Super-Scaffold_8788|quiver|pilon,length=1713349>
##contig=<ID=HYBRID_SCAFFOLD_Super-Scaffold_8790|quiver|pilon,length=4577433>
##contig=<ID=HYBRID_SCAFFOLD_Super-Scaffold_8792|quiver|pilon,length=2523272>
##contig=<ID=HYBRID_SCAFFOLD_Super-Scaffold_8794|quiver|pilon,length=792006>
##contig=<ID=HYBRID_SCAFFOLD_Super-Scaffold_8798|quiver|pilon,length=7044041>
##contig=<ID=HYBRID_SCAFFOLD_Super-Scaffold_8803|quiver|pilon,length=1499001>
##contig=<ID=HYBRID_SCAFFOLD_Super-Scaffold_8805|quiver|pilon,length=897340>
##contig=<ID=HYBRID_SCAFFOLD_Super-Scaffold_8814|quiver|pilon,length=1271730>
##contig=<ID=HYBRID_SCAFFOLD_Super-Scaffold_8816|quiver|pilon,length=1688141>
##contig=<ID=HYBRID_SCAFFOLD_Super-Scaffold_8828|quiver|pilon,length=559686>
##contig=<ID=HYBRID_SCAFFOLD_Super-Scaffold_8829|quiver|pilon,length=1215373>
##contig=<ID=HYBRID_SCAFFOLD_Super-Scaffold_8836|quiver|pilon,length=1906360>
##contig=<ID=HYBRID_SCAFFOLD_Super-Scaffold_8842|quiver|pilon,length=990609>
##contig=<ID=HYBRID_SCAFFOLD_Super-Scaffold_8845|quiver|pilon,length=3132265>
##contig=<ID=HYBRID_SCAFFOLD_Super-Scaffold_8852|quiver|pilon,length=532755>
##contig=<ID=HYBRID_SCAFFOLD_Super-Scaffold_8859|quiver|pilon,length=1754975>
##contig=<ID=HYBRID_SCAFFOLD_Super-Scaffold_8862|quiver|pilon,length=1672525>
##contig=<ID=HYBRID_SCAFFOLD_Super-Scaffold_8872|quiver|pilon,length=416973>
##contig=<ID=HYBRID_SCAFFOLD_Super-Scaffold_8875|quiver|pilon,length=2668282>
##contig=<ID=HYBRID_SCAFFOLD_Super-Scaffold_8906|quiver|pilon,length=656889>
##contig=<ID=HYBRID_SCAFFOLD_Super-Scaffold_8912|quiver|pilon,length=557007>
##contig=<ID=HYBRID_SCAFFOLD_Super-Scaffold_8936|quiver|pilon,length=3517958>
##contig=<ID=HYBRID_SCAFFOLD_Super-Scaffold_8949|quiver|pilon,length=315313>
##contig=<ID=HYBRID_SCAFFOLD_Super-Scaffold_8975|quiver|pilon,length=3126350>
##contig=<ID=HYBRID_SCAFFOLD_Super-Scaffold_8976|quiver|pilon,length=483260>
##contig=<ID=HYBRID_SCAFFOLD_Super-Scaffold_8980|quiver|pilon,length=2144492>
##contig=<ID=HYBRID_SCAFFOLD_Super-Scaffold_8983|quiver|pilon,length=1167229>
##contig=<ID=HYBRID_SCAFFOLD_Super-Scaffold_8984|quiver|pilon,length=3012150>
##contig=<ID=HYBRID_SCAFFOLD_Super-Scaffold_9003|quiver|pilon,length=2791386>
##contig=<ID=HYBRID_SCAFFOLD_Super-Scaffold_9010|quiver|pilon,length=1962210>
##contig=<ID=NOT_SCAFFOLDED_NGS_utg33891|quiver|pilon,length=83783>
##contig=<ID=NOT_SCAFFOLDED_NGS_utg19560|quiver|pilon,length=66302>
##contig=<ID=NOT_SCAFFOLDED_NGS_utg21073|quiver|pilon,length=30607>
##contig=<ID=NOT_SCAFFOLDED_NGS_utg28406|quiver|pilon,length=23417>
##contig=<ID=NOT_SCAFFOLDED_NGS_utg10040|quiver|pilon,length=20171>
##contig=<ID=NOT_SCAFFOLDED_NGS_utg3873|quiver|pilon,length=32231>
##contig=<ID=NOT_SCAFFOLDED_NGS_utg2593|quiver|pilon,length=18946>
##contig=<ID=NOT_SCAFFOLDED_NGS_utg32765|quiver|pilon,length=46538>
##contig=<ID=NOT_SCAFFOLDED_NGS_utg253|quiver|pilon,length=34471>
##contig=<ID=NOT_SCAFFOLDED_NGS_utg32078|quiver|pilon,length=25234>
##contig=<ID=NOT_SCAFFOLDED_NGS_utg31381|quiver|pilon,length=21043>
##contig=<ID=NOT_SCAFFOLDED_NGS_utg7665|quiver|pilon,length=115423>
##contig=<ID=NOT_SCAFFOLDED_NGS_utg31456|quiver|pilon,length=35220>
##contig=<ID=NOT_SCAFFOLDED_NGS_utg32461|quiver|pilon,length=90508>
##contig=<ID=NOT_SCAFFOLDED_NGS_utg4525|quiver|pilon,length=112642>
##contig=<ID=NOT_SCAFFOLDED_NGS_utg28823|quiver|pilon,length=28339>
##contig=<ID=NOT_SCAFFOLDED_NGS_utg31267|quiver|pilon,length=20266>
##contig=<ID=NOT_SCAFFOLDED_NGS_utg8606|quiver|pilon,length=78044>
##contig=<ID=NOT_SCAFFOLDED_NGS_utg4848|quiver|pilon,length=18379>
##contig=<ID=NOT_SCAFFOLDED_NGS_utg5261|quiver|pilon,length=138516>
##contig=<ID=NOT_SCAFFOLDED_NGS_utg5412|quiver|pilon,length=30117>
##contig=<ID=NOT_SCAFFOLDED_NGS_utg3004|quiver|pilon,length=20852>
##contig=<ID=NOT_SCAFFOLDED_NGS_utg29089|quiver|pilon,length=21476>
##contig=<ID=NOT_SCAFFOLDED_NGS_utg2219|quiver|pilon,length=35399>
##contig=<ID=NOT_SCAFFOLDED_NGS_utg2653|quiver|pilon,length=21009>
##contig=<ID=NOT_SCAFFOLDED_NGS_utg1788|quiver|pilon,length=25155>
##contig=<ID=NOT_SCAFFOLDED_NGS_utg7057|quiver|pilon,length=139280>
##contig=<ID=NOT_SCAFFOLDED_NGS_utg6451|quiver|pilon,length=145705>
##contig=<ID=NOT_SCAFFOLDED_NGS_utg19039|quiver|pilon,length=27229>
##contig=<ID=NOT_SCAFFOLDED_NGS_utg18288|quiver|pilon,length=28914>
##contig=<ID=HYBRID_SCAFFOLD_Super-Scaffold_9012|quiver|pilon,length=1641521>
##contig=<ID=HYBRID_SCAFFOLD_Super-Scaffold_9017|quiver|pilon,length=4322873>
##contig=<ID=HYBRID_SCAFFOLD_Super-Scaffold_9018|quiver|pilon,length=1338940>
##contig=<ID=HYBRID_SCAFFOLD_Super-Scaffold_9021|quiver|pilon,length=594954>
##contig=<ID=HYBRID_SCAFFOLD_Super-Scaffold_9035|quiver|pilon,length=1262549>
##contig=<ID=HYBRID_SCAFFOLD_Super-Scaffold_9044|quiver|pilon,length=1228171>
##contig=<ID=HYBRID_SCAFFOLD_Super-Scaffold_9047|quiver|pilon,length=748389>
##contig=<ID=HYBRID_SCAFFOLD_Super-Scaffold_9070|quiver|pilon,length=1533216>
##contig=<ID=HYBRID_SCAFFOLD_Super-Scaffold_9078|quiver|pilon,length=2060156>
##contig=<ID=HYBRID_SCAFFOLD_Super-Scaffold_9082|quiver|pilon,length=2265226>
##contig=<ID=HYBRID_SCAFFOLD_Super-Scaffold_9085|quiver|pilon,length=1252068>
##contig=<ID=HYBRID_SCAFFOLD_Super-Scaffold_9112|quiver|pilon,length=1053813>
##contig=<ID=HYBRID_SCAFFOLD_Super-Scaffold_9115|quiver|pilon,length=3243538>
##contig=<ID=HYBRID_SCAFFOLD_Super-Scaffold_9164|quiver|pilon,length=1346467>
##contig=<ID=HYBRID_SCAFFOLD_Super-Scaffold_9165|quiver|pilon,length=903339>
##contig=<ID=HYBRID_SCAFFOLD_Super-Scaffold_9180|quiver|pilon,length=909830>
##contig=<ID=HYBRID_SCAFFOLD_Super-Scaffold_9182|quiver|pilon,length=294547>
##contig=<ID=HYBRID_SCAFFOLD_Super-Scaffold_260|quiver|pilon,length=2474762>
##contig=<ID=HYBRID_SCAFFOLD_Super-Scaffold_262|quiver|pilon,length=6065545>
##contig=<ID=HYBRID_SCAFFOLD_Super-Scaffold_264|quiver|pilon,length=3433515>
##contig=<ID=HYBRID_SCAFFOLD_Super-Scaffold_267|quiver|pilon,length=860309>
##contig=<ID=HYBRID_SCAFFOLD_Super-Scaffold_268|quiver|pilon,length=2118515>
##contig=<ID=HYBRID_SCAFFOLD_Super-Scaffold_269|quiver|pilon,length=843274>
##contig=<ID=HYBRID_SCAFFOLD_Super-Scaffold_272|quiver|pilon,length=306954>
##contig=<ID=HYBRID_SCAFFOLD_Super-Scaffold_273|quiver|pilon,length=1929652>
##contig=<ID=HYBRID_SCAFFOLD_Super-Scaffold_276|quiver|pilon,length=2346215>
##contig=<ID=HYBRID_SCAFFOLD_Super-Scaffold_280|quiver|pilon,length=246274>
##contig=<ID=HYBRID_SCAFFOLD_Super-Scaffold_285|quiver|pilon,length=1988510>
##contig=<ID=HYBRID_SCAFFOLD_Super-Scaffold_289|quiver|pilon,length=1682013>
##contig=<ID=HYBRID_SCAFFOLD_Super-Scaffold_293|quiver|pilon,length=1951019>
##contig=<ID=HYBRID_SCAFFOLD_Super-Scaffold_294|quiver|pilon,length=331326>
##contig=<ID=HYBRID_SCAFFOLD_Super-Scaffold_295|quiver|pilon,length=4243097>
##contig=<ID=HYBRID_SCAFFOLD_Super-Scaffold_9187|quiver|pilon,length=1158648>
##contig=<ID=HYBRID_SCAFFOLD_Super-Scaffold_9189|quiver|pilon,length=2067256>
##contig=<ID=HYBRID_SCAFFOLD_Super-Scaffold_9193|quiver|pilon,length=328190>
##contig=<ID=HYBRID_SCAFFOLD_Super-Scaffold_9194|quiver|pilon,length=1195858>
##contig=<ID=HYBRID_SCAFFOLD_Super-Scaffold_9196|quiver|pilon,length=671596>
##contig=<ID=HYBRID_SCAFFOLD_Super-Scaffold_9197|quiver|pilon,length=816431>
##contig=<ID=HYBRID_SCAFFOLD_Super-Scaffold_9202|quiver|pilon,length=619883>
##contig=<ID=HYBRID_SCAFFOLD_Super-Scaffold_9212|quiver|pilon,length=3000898>
##contig=<ID=HYBRID_SCAFFOLD_Super-Scaffold_9221|quiver|pilon,length=2443407>
##contig=<ID=HYBRID_SCAFFOLD_Super-Scaffold_9224|quiver|pilon,length=840899>
##contig=<ID=HYBRID_SCAFFOLD_Super-Scaffold_9226|quiver|pilon,length=831572>
##contig=<ID=HYBRID_SCAFFOLD_Super-Scaffold_9232|quiver|pilon,length=332730>
##contig=<ID=HYBRID_SCAFFOLD_Super-Scaffold_9234|quiver|pilon,length=677205>
##contig=<ID=HYBRID_SCAFFOLD_Super-Scaffold_9236|quiver|pilon,length=615506>
##contig=<ID=HYBRID_SCAFFOLD_Super-Scaffold_9237|quiver|pilon,length=509488>
##contig=<ID=HYBRID_SCAFFOLD_Super-Scaffold_9246|quiver|pilon,length=2760613>
##contig=<ID=HYBRID_SCAFFOLD_Super-Scaffold_9251|quiver|pilon,length=584949>
##contig=<ID=HYBRID_SCAFFOLD_Super-Scaffold_9256|quiver|pilon,length=610005>
##contig=<ID=HYBRID_SCAFFOLD_Super-Scaffold_9261|quiver|pilon,length=1163245>
##contig=<ID=HYBRID_SCAFFOLD_Super-Scaffold_9263|quiver|pilon,length=383331>
##contig=<ID=HYBRID_SCAFFOLD_Super-Scaffold_9273|quiver|pilon,length=255121>
##contig=<ID=HYBRID_SCAFFOLD_Super-Scaffold_9277|quiver|pilon,length=773453>
##contig=<ID=HYBRID_SCAFFOLD_Super-Scaffold_9279|quiver|pilon,length=987278>
##contig=<ID=HYBRID_SCAFFOLD_Super-Scaffold_9283|quiver|pilon,length=945019>
##contig=<ID=HYBRID_SCAFFOLD_Super-Scaffold_9285|quiver|pilon,length=810779>
##contig=<ID=HYBRID_SCAFFOLD_Super-Scaffold_9294|quiver|pilon,length=1841691>
##contig=<ID=HYBRID_SCAFFOLD_Super-Scaffold_9299|quiver|pilon,length=3321597>
##contig=<ID=HYBRID_SCAFFOLD_Super-Scaffold_9301|quiver|pilon,length=1385631>
##contig=<ID=HYBRID_SCAFFOLD_Super-Scaffold_9303|quiver|pilon,length=1331669>
##contig=<ID=HYBRID_SCAFFOLD_Super-Scaffold_9310|quiver|pilon,length=883473>
##contig=<ID=HYBRID_SCAFFOLD_Super-Scaffold_9315|quiver|pilon,length=1218810>
##contig=<ID=HYBRID_SCAFFOLD_Super-Scaffold_9316|quiver|pilon,length=1842844>
##contig=<ID=HYBRID_SCAFFOLD_Super-Scaffold_9320|quiver|pilon,length=1124836>
##contig=<ID=HYBRID_SCAFFOLD_Super-Scaffold_9323|quiver|pilon,length=488337>
##contig=<ID=HYBRID_SCAFFOLD_Super-Scaffold_9325|quiver|pilon,length=2895199>
##contig=<ID=HYBRID_SCAFFOLD_Super-Scaffold_9334|quiver|pilon,length=949563>
##contig=<ID=HYBRID_SCAFFOLD_Super-Scaffold_9339|quiver|pilon,length=1512256>
##contig=<ID=HYBRID_SCAFFOLD_Super-Scaffold_9375|quiver|pilon,length=1988578>
##contig=<ID=HYBRID_SCAFFOLD_Super-Scaffold_9380|quiver|pilon,length=914827>
##contig=<ID=HYBRID_SCAFFOLD_Super-Scaffold_9381|quiver|pilon,length=1863127>
##contig=<ID=HYBRID_SCAFFOLD_Super-Scaffold_9392|quiver|pilon,length=1352121>
##contig=<ID=HYBRID_SCAFFOLD_Super-Scaffold_9396|quiver|pilon,length=1139021>
##contig=<ID=HYBRID_SCAFFOLD_Super-Scaffold_9410|quiver|pilon,length=953933>
##contig=<ID=HYBRID_SCAFFOLD_Super-Scaffold_9413|quiver|pilon,length=1312025>
##contig=<ID=HYBRID_SCAFFOLD_Super-Scaffold_9415|quiver|pilon,length=1537847>
##contig=<ID=HYBRID_SCAFFOLD_Super-Scaffold_9425|quiver|pilon,length=544658>
##contig=<ID=HYBRID_SCAFFOLD_Super-Scaffold_9435|quiver|pilon,length=1415807>
##contig=<ID=HYBRID_SCAFFOLD_Super-Scaffold_9458|quiver|pilon,length=937590>
##contig=<ID=HYBRID_SCAFFOLD_Super-Scaffold_9469|quiver|pilon,length=726979>
##contig=<ID=HYBRID_SCAFFOLD_Super-Scaffold_9472|quiver|pilon,length=861699>
##contig=<ID=HYBRID_SCAFFOLD_Super-Scaffold_9475|quiver|pilon,length=375839>
##contig=<ID=HYBRID_SCAFFOLD_Super-Scaffold_9478|quiver|pilon,length=1701917>
##contig=<ID=HYBRID_SCAFFOLD_Super-Scaffold_9498|quiver|pilon,length=1665921>
##contig=<ID=HYBRID_SCAFFOLD_Super-Scaffold_9530|quiver|pilon,length=1107325>
##contig=<ID=HYBRID_SCAFFOLD_Super-Scaffold_9536|quiver|pilon,length=705252>
##contig=<ID=HYBRID_SCAFFOLD_Super-Scaffold_9553|quiver|pilon,length=855626>
##contig=<ID=HYBRID_SCAFFOLD_Super-Scaffold_9554|quiver|pilon,length=927538>
##contig=<ID=HYBRID_SCAFFOLD_Super-Scaffold_9559|quiver|pilon,length=1391461>
##contig=<ID=NOT_SCAFFOLDED_NGS_utg26619|quiver|pilon,length=18254>
##contig=<ID=NOT_SCAFFOLDED_NGS_utg24756|quiver|pilon,length=153325>
##contig=<ID=NOT_SCAFFOLDED_NGS_utg4229|quiver|pilon,length=159893>
##contig=<ID=NOT_SCAFFOLDED_NGS_utg29798|quiver|pilon,length=27914>
##contig=<ID=NOT_SCAFFOLDED_NGS_utg8015|quiver|pilon,length=99630>
##contig=<ID=NOT_SCAFFOLDED_NGS_utg28895|quiver|pilon,length=69197>
##contig=<ID=NOT_SCAFFOLDED_NGS_utg5349|quiver|pilon,length=33681>
##contig=<ID=NOT_SCAFFOLDED_NGS_utg10937|quiver|pilon,length=36189>
##contig=<ID=NOT_SCAFFOLDED_NGS_utg22757|quiver|pilon,length=17251>
##contig=<ID=NOT_SCAFFOLDED_NGS_utg34040|quiver|pilon,length=19513>
##contig=<ID=NOT_SCAFFOLDED_NGS_utg5617|quiver|pilon,length=70872>
##contig=<ID=NOT_SCAFFOLDED_NGS_utg378|quiver|pilon,length=178199>
##contig=<ID=NOT_SCAFFOLDED_NGS_utg4253|quiver|pilon,length=156392>
##contig=<ID=NOT_SCAFFOLDED_NGS_utg8760|quiver|pilon,length=75191>
##contig=<ID=NOT_SCAFFOLDED_NGS_utg8971|quiver|pilon,length=66655>
##contig=<ID=NOT_SCAFFOLDED_NGS_utg7316|quiver|pilon,length=94359>
##contig=<ID=NOT_SCAFFOLDED_NGS_utg7148|quiver|pilon,length=31295>
##contig=<ID=NOT_SCAFFOLDED_NGS_utg9347|quiver|pilon,length=57872>
##contig=<ID=NOT_SCAFFOLDED_NGS_utg7352|quiver|pilon,length=114711>
##contig=<ID=NOT_SCAFFOLDED_NGS_utg6468|quiver|pilon,length=88136>
##contig=<ID=NOT_SCAFFOLDED_NGS_utg30617|quiver|pilon,length=26993>
##contig=<ID=NOT_SCAFFOLDED_NGS_utg10233|quiver|pilon,length=29283>
##contig=<ID=NOT_SCAFFOLDED_NGS_utg10568|quiver|pilon,length=31445>
##contig=<ID=NOT_SCAFFOLDED_NGS_utg10012|quiver|pilon,length=32273>
##contig=<ID=NOT_SCAFFOLDED_NGS_utg10652|quiver|pilon,length=18426>
##contig=<ID=NOT_SCAFFOLDED_NGS_utg8083|quiver|pilon,length=69271>
##contig=<ID=NOT_SCAFFOLDED_NGS_utg5717|quiver|pilon,length=34606>
##contig=<ID=NOT_SCAFFOLDED_NGS_utg10082|quiver|pilon,length=32142>
##contig=<ID=NOT_SCAFFOLDED_NGS_utg19331|quiver|pilon,length=71453>
##contig=<ID=NOT_SCAFFOLDED_NGS_utg3734|quiver|pilon,length=31842>
##contig=<ID=HYBRID_SCAFFOLD_Super-Scaffold_9565|quiver|pilon,length=1226500>
##contig=<ID=HYBRID_SCAFFOLD_Super-Scaffold_9572|quiver|pilon,length=864593>
##contig=<ID=HYBRID_SCAFFOLD_Super-Scaffold_9600|quiver|pilon,length=423903>
##contig=<ID=HYBRID_SCAFFOLD_Super-Scaffold_9613|quiver|pilon,length=413589>
##contig=<ID=HYBRID_SCAFFOLD_Super-Scaffold_9616|quiver|pilon,length=801299>
##contig=<ID=HYBRID_SCAFFOLD_Super-Scaffold_9644|quiver|pilon,length=3212681>
##contig=<ID=HYBRID_SCAFFOLD_Super-Scaffold_9651|quiver|pilon,length=760017>
##contig=<ID=HYBRID_SCAFFOLD_Super-Scaffold_9652|quiver|pilon,length=809341>
##contig=<ID=HYBRID_SCAFFOLD_Super-Scaffold_9655|quiver|pilon,length=265208>
##contig=<ID=HYBRID_SCAFFOLD_Super-Scaffold_9673|quiver|pilon,length=1312790>
##contig=<ID=HYBRID_SCAFFOLD_Super-Scaffold_9677|quiver|pilon,length=1351940>
##contig=<ID=HYBRID_SCAFFOLD_Super-Scaffold_9698|quiver|pilon,length=2077920>
##contig=<ID=HYBRID_SCAFFOLD_Super-Scaffold_9710|quiver|pilon,length=264108>
##contig=<ID=HYBRID_SCAFFOLD_Super-Scaffold_9720|quiver|pilon,length=654402>
##contig=<ID=HYBRID_SCAFFOLD_Super-Scaffold_9722|quiver|pilon,length=755180>
##contig=<ID=HYBRID_SCAFFOLD_Super-Scaffold_9729|quiver|pilon,length=393371>
##contig=<ID=HYBRID_SCAFFOLD_Super-Scaffold_9738|quiver|pilon,length=690607>
##contig=<ID=HYBRID_SCAFFOLD_Super-Scaffold_9743|quiver|pilon,length=474894>
##contig=<ID=HYBRID_SCAFFOLD_Super-Scaffold_9751|quiver|pilon,length=261283>
##contig=<ID=HYBRID_SCAFFOLD_Super-Scaffold_9756|quiver|pilon,length=1551827>
##contig=<ID=HYBRID_SCAFFOLD_Super-Scaffold_9758|quiver|pilon,length=562081>
##contig=<ID=HYBRID_SCAFFOLD_Super-Scaffold_9784|quiver|pilon,length=894309>
##contig=<ID=HYBRID_SCAFFOLD_Super-Scaffold_9803|quiver|pilon,length=439650>
##contig=<ID=HYBRID_SCAFFOLD_Super-Scaffold_9830|quiver|pilon,length=1359163>
##contig=<ID=HYBRID_SCAFFOLD_Super-Scaffold_9836|quiver|pilon,length=2711999>
##contig=<ID=HYBRID_SCAFFOLD_Super-Scaffold_9838|quiver|pilon,length=617869>
##contig=<ID=HYBRID_SCAFFOLD_Super-Scaffold_9839|quiver|pilon,length=857616>
##contig=<ID=HYBRID_SCAFFOLD_Super-Scaffold_9893|quiver|pilon,length=1332375>
##contig=<ID=HYBRID_SCAFFOLD_Super-Scaffold_9896|quiver|pilon,length=295046>
##contig=<ID=HYBRID_SCAFFOLD_Super-Scaffold_9898|quiver|pilon,length=719094>
##contig=<ID=HYBRID_SCAFFOLD_Super-Scaffold_9899|quiver|pilon,length=340375>
##contig=<ID=HYBRID_SCAFFOLD_Super-Scaffold_9908|quiver|pilon,length=1597597>
##contig=<ID=HYBRID_SCAFFOLD_Super-Scaffold_9913|quiver|pilon,length=1752047>
##contig=<ID=HYBRID_SCAFFOLD_Super-Scaffold_9921|quiver|pilon,length=3775352>
##contig=<ID=HYBRID_SCAFFOLD_Super-Scaffold_9924|quiver|pilon,length=243456>
##contig=<ID=HYBRID_SCAFFOLD_Super-Scaffold_9935|quiver|pilon,length=439613>
##contig=<ID=HYBRID_SCAFFOLD_Super-Scaffold_9936|quiver|pilon,length=649304>
##contig=<ID=HYBRID_SCAFFOLD_Super-Scaffold_9969|quiver|pilon,length=1149709>
##contig=<ID=HYBRID_SCAFFOLD_Super-Scaffold_9978|quiver|pilon,length=770630>
##contig=<ID=HYBRID_SCAFFOLD_Super-Scaffold_9981|quiver|pilon,length=1277791>
##contig=<ID=HYBRID_SCAFFOLD_Super-Scaffold_9993|quiver|pilon,length=1348701>
##contig=<ID=HYBRID_SCAFFOLD_Super-Scaffold_10006|quiver|pilon,length=1180986>
##contig=<ID=HYBRID_SCAFFOLD_Super-Scaffold_10008|quiver|pilon,length=1294502>
##contig=<ID=HYBRID_SCAFFOLD_Super-Scaffold_10009|quiver|pilon,length=306022>
##contig=<ID=HYBRID_SCAFFOLD_Super-Scaffold_10010|quiver|pilon,length=559629>
##contig=<ID=HYBRID_SCAFFOLD_Super-Scaffold_10021|quiver|pilon,length=436189>
##contig=<ID=HYBRID_SCAFFOLD_Super-Scaffold_10022|quiver|pilon,length=214435>
##contig=<ID=HYBRID_SCAFFOLD_Super-Scaffold_10026|quiver|pilon,length=683770>
##contig=<ID=HYBRID_SCAFFOLD_Super-Scaffold_10043|quiver|pilon,length=1296626>
##contig=<ID=HYBRID_SCAFFOLD_Super-Scaffold_10044|quiver|pilon,length=1344384>
##contig=<ID=HYBRID_SCAFFOLD_Super-Scaffold_10049|quiver|pilon,length=701794>
##contig=<ID=HYBRID_SCAFFOLD_Super-Scaffold_10050|quiver|pilon,length=307918>
##contig=<ID=HYBRID_SCAFFOLD_Super-Scaffold_10062|quiver|pilon,length=477749>
##contig=<ID=HYBRID_SCAFFOLD_Super-Scaffold_10072|quiver|pilon,length=1314580>
##contig=<ID=HYBRID_SCAFFOLD_Super-Scaffold_10074|quiver|pilon,length=377751>
##contig=<ID=HYBRID_SCAFFOLD_Super-Scaffold_10076|quiver|pilon,length=733100>
##contig=<ID=HYBRID_SCAFFOLD_Super-Scaffold_10092|quiver|pilon,length=1123754>
##contig=<ID=HYBRID_SCAFFOLD_Super-Scaffold_10101|quiver|pilon,length=1172265>
##contig=<ID=HYBRID_SCAFFOLD_Super-Scaffold_10104|quiver|pilon,length=231254>
##contig=<ID=HYBRID_SCAFFOLD_Super-Scaffold_10114|quiver|pilon,length=1294242>
##contig=<ID=HYBRID_SCAFFOLD_Super-Scaffold_10159|quiver|pilon,length=456719>
##contig=<ID=HYBRID_SCAFFOLD_Super-Scaffold_10164|quiver|pilon,length=590371>
##contig=<ID=HYBRID_SCAFFOLD_Super-Scaffold_10168|quiver|pilon,length=671734>
##contig=<ID=HYBRID_SCAFFOLD_Super-Scaffold_10173|quiver|pilon,length=1548852>
##contig=<ID=HYBRID_SCAFFOLD_Super-Scaffold_10182|quiver|pilon,length=1123857>
##contig=<ID=HYBRID_SCAFFOLD_Super-Scaffold_10192|quiver|pilon,length=176024>
##contig=<ID=HYBRID_SCAFFOLD_Super-Scaffold_10199|quiver|pilon,length=2414770>
##contig=<ID=HYBRID_SCAFFOLD_Super-Scaffold_10200|quiver|pilon,length=1061725>
##contig=<ID=HYBRID_SCAFFOLD_Super-Scaffold_10205|quiver|pilon,length=514299>
##contig=<ID=HYBRID_SCAFFOLD_Super-Scaffold_10220|quiver|pilon,length=356170>
##contig=<ID=HYBRID_SCAFFOLD_Super-Scaffold_10240|quiver|pilon,length=1089734>
##contig=<ID=HYBRID_SCAFFOLD_Super-Scaffold_10246|quiver|pilon,length=425228>
##contig=<ID=HYBRID_SCAFFOLD_Super-Scaffold_10296|quiver|pilon,length=615646>
##contig=<ID=HYBRID_SCAFFOLD_Super-Scaffold_10301|quiver|pilon,length=236293>
##contig=<ID=HYBRID_SCAFFOLD_Super-Scaffold_10313|quiver|pilon,length=370145>
##contig=<ID=HYBRID_SCAFFOLD_Super-Scaffold_10332|quiver|pilon,length=343460>
##contig=<ID=HYBRID_SCAFFOLD_Super-Scaffold_10336|quiver|pilon,length=1257202>
##contig=<ID=HYBRID_SCAFFOLD_Super-Scaffold_10361|quiver|pilon,length=715277>
##contig=<ID=HYBRID_SCAFFOLD_Super-Scaffold_10371|quiver|pilon,length=750124>
##contig=<ID=HYBRID_SCAFFOLD_Super-Scaffold_10379|quiver|pilon,length=1273293>
##contig=<ID=HYBRID_SCAFFOLD_Super-Scaffold_10404|quiver|pilon,length=661857>
##contig=<ID=HYBRID_SCAFFOLD_Super-Scaffold_10410|quiver|pilon,length=1548666>
##contig=<ID=HYBRID_SCAFFOLD_Super-Scaffold_10445|quiver|pilon,length=261287>
##contig=<ID=HYBRID_SCAFFOLD_Super-Scaffold_10451|quiver|pilon,length=381727>
##contig=<ID=HYBRID_SCAFFOLD_Super-Scaffold_10482|quiver|pilon,length=2272901>
##contig=<ID=HYBRID_SCAFFOLD_Super-Scaffold_10483|quiver|pilon,length=279831>
##contig=<ID=HYBRID_SCAFFOLD_Super-Scaffold_10491|quiver|pilon,length=672315>
##contig=<ID=HYBRID_SCAFFOLD_Super-Scaffold_10511|quiver|pilon,length=769665>
##contig=<ID=HYBRID_SCAFFOLD_Super-Scaffold_10512|quiver|pilon,length=1252132>
##contig=<ID=HYBRID_SCAFFOLD_Super-Scaffold_10537|quiver|pilon,length=861697>
##contig=<ID=HYBRID_SCAFFOLD_Super-Scaffold_10546|quiver|pilon,length=280095>
##contig=<ID=HYBRID_SCAFFOLD_Super-Scaffold_10547|quiver|pilon,length=720866>
##contig=<ID=HYBRID_SCAFFOLD_Super-Scaffold_298|quiver|pilon,length=2123602>
##contig=<ID=HYBRID_SCAFFOLD_Super-Scaffold_302|quiver|pilon,length=2449995>
##contig=<ID=HYBRID_SCAFFOLD_Super-Scaffold_303|quiver|pilon,length=1939680>
##contig=<ID=HYBRID_SCAFFOLD_Super-Scaffold_305|quiver|pilon,length=1377236>
##contig=<ID=HYBRID_SCAFFOLD_Super-Scaffold_310|quiver|pilon,length=1222381>
##contig=<ID=HYBRID_SCAFFOLD_Super-Scaffold_311|quiver|pilon,length=2603784>
##contig=<ID=HYBRID_SCAFFOLD_Super-Scaffold_312|quiver|pilon,length=1596447>
##contig=<ID=HYBRID_SCAFFOLD_Super-Scaffold_313|quiver|pilon,length=840735>
##contig=<ID=HYBRID_SCAFFOLD_Super-Scaffold_315|quiver|pilon,length=4197143>
##contig=<ID=HYBRID_SCAFFOLD_Super-Scaffold_317|quiver|pilon,length=2146480>
##contig=<ID=HYBRID_SCAFFOLD_Super-Scaffold_320|quiver|pilon,length=2218949>
##contig=<ID=HYBRID_SCAFFOLD_Super-Scaffold_322|quiver|pilon,length=2116945>
##contig=<ID=HYBRID_SCAFFOLD_Super-Scaffold_323|quiver|pilon,length=269590>
##contig=<ID=HYBRID_SCAFFOLD_Super-Scaffold_324|quiver|pilon,length=2054812>
##contig=<ID=HYBRID_SCAFFOLD_Super-Scaffold_329|quiver|pilon,length=864687>
##contig=<ID=HYBRID_SCAFFOLD_Super-Scaffold_10561|quiver|pilon,length=493755>
##contig=<ID=HYBRID_SCAFFOLD_Super-Scaffold_10562|quiver|pilon,length=235338>
##contig=<ID=HYBRID_SCAFFOLD_Super-Scaffold_10564|quiver|pilon,length=663229>
##contig=<ID=HYBRID_SCAFFOLD_Super-Scaffold_10567|quiver|pilon,length=1063401>
##contig=<ID=HYBRID_SCAFFOLD_Super-Scaffold_10586|quiver|pilon,length=663520>
##contig=<ID=HYBRID_SCAFFOLD_Super-Scaffold_10607|quiver|pilon,length=487924>
##contig=<ID=HYBRID_SCAFFOLD_Super-Scaffold_10617|quiver|pilon,length=635131>
##contig=<ID=HYBRID_SCAFFOLD_Super-Scaffold_10618|quiver|pilon,length=412418>
##contig=<ID=HYBRID_SCAFFOLD_Super-Scaffold_10641|quiver|pilon,length=918190>
##contig=<ID=HYBRID_SCAFFOLD_Super-Scaffold_10643|quiver|pilon,length=939436>
##contig=<ID=HYBRID_SCAFFOLD_Super-Scaffold_10693|quiver|pilon,length=913186>
##contig=<ID=HYBRID_SCAFFOLD_Super-Scaffold_10703|quiver|pilon,length=917248>
##contig=<ID=HYBRID_SCAFFOLD_Super-Scaffold_10709|quiver|pilon,length=238106>
##contig=<ID=HYBRID_SCAFFOLD_Super-Scaffold_10710|quiver|pilon,length=778789>
##contig=<ID=HYBRID_SCAFFOLD_Super-Scaffold_10712|quiver|pilon,length=692805>
##contig=<ID=HYBRID_SCAFFOLD_Super-Scaffold_10714|quiver|pilon,length=297608>
##contig=<ID=HYBRID_SCAFFOLD_Super-Scaffold_10718|quiver|pilon,length=388025>
##contig=<ID=HYBRID_SCAFFOLD_Super-Scaffold_10722|quiver|pilon,length=885209>
##contig=<ID=HYBRID_SCAFFOLD_Super-Scaffold_10728|quiver|pilon,length=1316073>
##contig=<ID=HYBRID_SCAFFOLD_Super-Scaffold_10741|quiver|pilon,length=464828>
##contig=<ID=HYBRID_SCAFFOLD_Super-Scaffold_10751|quiver|pilon,length=744485>
##contig=<ID=HYBRID_SCAFFOLD_Super-Scaffold_10770|quiver|pilon,length=628261>
##contig=<ID=HYBRID_SCAFFOLD_Super-Scaffold_10771|quiver|pilon,length=1249245>
##contig=<ID=HYBRID_SCAFFOLD_Super-Scaffold_10819|quiver|pilon,length=280245>
##contig=<ID=HYBRID_SCAFFOLD_Super-Scaffold_10829|quiver|pilon,length=446281>
##contig=<ID=HYBRID_SCAFFOLD_Super-Scaffold_10840|quiver|pilon,length=585634>
##contig=<ID=HYBRID_SCAFFOLD_Super-Scaffold_10841|quiver|pilon,length=334205>
##contig=<ID=HYBRID_SCAFFOLD_Super-Scaffold_10877|quiver|pilon,length=810915>
##contig=<ID=HYBRID_SCAFFOLD_Super-Scaffold_10900|quiver|pilon,length=580388>
##contig=<ID=HYBRID_SCAFFOLD_Super-Scaffold_10907|quiver|pilon,length=752306>
##contig=<ID=HYBRID_SCAFFOLD_Super-Scaffold_10956|quiver|pilon,length=503730>
##contig=<ID=HYBRID_SCAFFOLD_Super-Scaffold_10969|quiver|pilon,length=771857>
##contig=<ID=HYBRID_SCAFFOLD_Super-Scaffold_10981|quiver|pilon,length=464116>
##contig=<ID=HYBRID_SCAFFOLD_Super-Scaffold_10997|quiver|pilon,length=289990>
##contig=<ID=HYBRID_SCAFFOLD_Super-Scaffold_11007|quiver|pilon,length=902303>
##contig=<ID=HYBRID_SCAFFOLD_Super-Scaffold_11029|quiver|pilon,length=847126>
##contig=<ID=HYBRID_SCAFFOLD_Super-Scaffold_11039|quiver|pilon,length=402574>
##contig=<ID=HYBRID_SCAFFOLD_Super-Scaffold_11065|quiver|pilon,length=286884>
##contig=<ID=HYBRID_SCAFFOLD_Super-Scaffold_11066|quiver|pilon,length=361106>
##contig=<ID=HYBRID_SCAFFOLD_Super-Scaffold_11121|quiver|pilon,length=265268>
##contig=<ID=HYBRID_SCAFFOLD_Super-Scaffold_11123|quiver|pilon,length=625112>
##contig=<ID=HYBRID_SCAFFOLD_Super-Scaffold_11127|quiver|pilon,length=625812>
##contig=<ID=HYBRID_SCAFFOLD_Super-Scaffold_11135|quiver|pilon,length=286537>
##contig=<ID=HYBRID_SCAFFOLD_Super-Scaffold_11156|quiver|pilon,length=644246>
##contig=<ID=HYBRID_SCAFFOLD_Super-Scaffold_11242|quiver|pilon,length=197451>
##contig=<ID=HYBRID_SCAFFOLD_Super-Scaffold_11246|quiver|pilon,length=1112176>
##contig=<ID=HYBRID_SCAFFOLD_Super-Scaffold_11249|quiver|pilon,length=443960>
##contig=<ID=HYBRID_SCAFFOLD_Super-Scaffold_11251|quiver|pilon,length=326141>
##contig=<ID=HYBRID_SCAFFOLD_Super-Scaffold_11258|quiver|pilon,length=659208>
##contig=<ID=HYBRID_SCAFFOLD_Super-Scaffold_11286|quiver|pilon,length=774835>
##contig=<ID=HYBRID_SCAFFOLD_Super-Scaffold_11305|quiver|pilon,length=508110>
##contig=<ID=HYBRID_SCAFFOLD_Super-Scaffold_11319|quiver|pilon,length=354495>
##contig=<ID=HYBRID_SCAFFOLD_Super-Scaffold_11351|quiver|pilon,length=478033>
##contig=<ID=HYBRID_SCAFFOLD_Super-Scaffold_11430|quiver|pilon,length=376721>
##contig=<ID=HYBRID_SCAFFOLD_Super-Scaffold_11479|quiver|pilon,length=631542>
##contig=<ID=HYBRID_SCAFFOLD_Super-Scaffold_11481|quiver|pilon,length=376107>
##contig=<ID=HYBRID_SCAFFOLD_Super-Scaffold_11490|quiver|pilon,length=364970>
##contig=<ID=HYBRID_SCAFFOLD_Super-Scaffold_11512|quiver|pilon,length=586206>
##contig=<ID=HYBRID_SCAFFOLD_Super-Scaffold_11524|quiver|pilon,length=516707>
##contig=<ID=HYBRID_SCAFFOLD_Super-Scaffold_11577|quiver|pilon,length=343522>
##contig=<ID=HYBRID_SCAFFOLD_Super-Scaffold_11609|quiver|pilon,length=462091>
##contig=<ID=HYBRID_SCAFFOLD_Super-Scaffold_11620|quiver|pilon,length=545738>
##contig=<ID=HYBRID_SCAFFOLD_Super-Scaffold_11651|quiver|pilon,length=244689>
##contig=<ID=HYBRID_SCAFFOLD_Super-Scaffold_11659|quiver|pilon,length=410201>
##contig=<ID=HYBRID_SCAFFOLD_Super-Scaffold_11681|quiver|pilon,length=519173>
##contig=<ID=HYBRID_SCAFFOLD_Super-Scaffold_11737|quiver|pilon,length=605532>
##contig=<ID=HYBRID_SCAFFOLD_Super-Scaffold_11742|quiver|pilon,length=1320175>
##contig=<ID=HYBRID_SCAFFOLD_Super-Scaffold_11812|quiver|pilon,length=510301>
##contig=<ID=HYBRID_SCAFFOLD_Super-Scaffold_11816|quiver|pilon,length=195422>
##contig=<ID=HYBRID_SCAFFOLD_Super-Scaffold_11890|quiver|pilon,length=554610>
##contig=<ID=HYBRID_SCAFFOLD_Super-Scaffold_11895|quiver|pilon,length=249729>
##contig=<ID=HYBRID_SCAFFOLD_Super-Scaffold_11914|quiver|pilon,length=640464>
##contig=<ID=HYBRID_SCAFFOLD_Super-Scaffold_11934|quiver|pilon,length=479816>
##contig=<ID=HYBRID_SCAFFOLD_Super-Scaffold_11938|quiver|pilon,length=367236>
##contig=<ID=HYBRID_SCAFFOLD_Super-Scaffold_11970|quiver|pilon,length=229840>
##contig=<ID=HYBRID_SCAFFOLD_Super-Scaffold_11999|quiver|pilon,length=628196>
##contig=<ID=HYBRID_SCAFFOLD_Super-Scaffold_12054|quiver|pilon,length=532914>
##contig=<ID=HYBRID_SCAFFOLD_Super-Scaffold_12105|quiver|pilon,length=309987>
##contig=<ID=HYBRID_SCAFFOLD_Super-Scaffold_12142|quiver|pilon,length=261765>
##contig=<ID=HYBRID_SCAFFOLD_Super-Scaffold_12180|quiver|pilon,length=203641>
##contig=<ID=HYBRID_SCAFFOLD_Super-Scaffold_12201|quiver|pilon,length=528075>
##contig=<ID=HYBRID_SCAFFOLD_Super-Scaffold_12214|quiver|pilon,length=224259>
##contig=<ID=HYBRID_SCAFFOLD_Super-Scaffold_12258|quiver|pilon,length=265414>
##contig=<ID=HYBRID_SCAFFOLD_Super-Scaffold_12263|quiver|pilon,length=319643>
##contig=<ID=HYBRID_SCAFFOLD_Super-Scaffold_12265|quiver|pilon,length=353473>
##contig=<ID=HYBRID_SCAFFOLD_Super-Scaffold_12280|quiver|pilon,length=455494>
##contig=<ID=HYBRID_SCAFFOLD_Super-Scaffold_12333|quiver|pilon,length=235667>
##contig=<ID=HYBRID_SCAFFOLD_Super-Scaffold_12362|quiver|pilon,length=395935>
##contig=<ID=HYBRID_SCAFFOLD_Super-Scaffold_12398|quiver|pilon,length=619413>
##contig=<ID=HYBRID_SCAFFOLD_Super-Scaffold_12456|quiver|pilon,length=189966>
##contig=<ID=HYBRID_SCAFFOLD_Super-Scaffold_12491|quiver|pilon,length=290592>
##contig=<ID=HYBRID_SCAFFOLD_Super-Scaffold_12557|quiver|pilon,length=411135>
##contig=<ID=HYBRID_SCAFFOLD_Super-Scaffold_12570|quiver|pilon,length=217915>
##contig=<ID=HYBRID_SCAFFOLD_Super-Scaffold_12594|quiver|pilon,length=193308>
##contig=<ID=HYBRID_SCAFFOLD_Super-Scaffold_12602|quiver|pilon,length=1246712>
##contig=<ID=HYBRID_SCAFFOLD_Super-Scaffold_12629|quiver|pilon,length=354354>
##contig=<ID=HYBRID_SCAFFOLD_Super-Scaffold_12716|quiver|pilon,length=256333>
##contig=<ID=HYBRID_SCAFFOLD_Super-Scaffold_12733|quiver|pilon,length=233769>
##contig=<ID=HYBRID_SCAFFOLD_Super-Scaffold_12750|quiver|pilon,length=511817>
##contig=<ID=HYBRID_SCAFFOLD_Super-Scaffold_12768|quiver|pilon,length=340350>
##contig=<ID=HYBRID_SCAFFOLD_Super-Scaffold_12773|quiver|pilon,length=192345>
##contig=<ID=HYBRID_SCAFFOLD_Super-Scaffold_12802|quiver|pilon,length=193668>
##contig=<ID=HYBRID_SCAFFOLD_Super-Scaffold_12811|quiver|pilon,length=198377>
##contig=<ID=NOT_SCAFFOLDED_NGS_utg7739|quiver|pilon,length=87681>
##contig=<ID=NOT_SCAFFOLDED_NGS_utg23144|quiver|pilon,length=60123>
##contig=<ID=NOT_SCAFFOLDED_NGS_utg24679|quiver|pilon,length=26841>
##contig=<ID=NOT_SCAFFOLDED_NGS_utg30913|quiver|pilon,length=19789>
##contig=<ID=NOT_SCAFFOLDED_NGS_utg7553|quiver|pilon,length=94507>
##contig=<ID=NOT_SCAFFOLDED_NGS_utg7236|quiver|pilon,length=146364>
##contig=<ID=NOT_SCAFFOLDED_NGS_utg10483|quiver|pilon,length=43433>
##contig=<ID=NOT_SCAFFOLDED_NGS_utg2489|quiver|pilon,length=34260>
##contig=<ID=NOT_SCAFFOLDED_NGS_utg32396|quiver|pilon,length=27505>
##contig=<ID=NOT_SCAFFOLDED_NGS_utg6607|quiver|pilon,length=177737>
##contig=<ID=NOT_SCAFFOLDED_NGS_utg8664|quiver|pilon,length=64518>
##contig=<ID=NOT_SCAFFOLDED_NGS_utg21621|quiver|pilon,length=42281>
##contig=<ID=NOT_SCAFFOLDED_NGS_utg29042|quiver|pilon,length=20904>
##contig=<ID=NOT_SCAFFOLDED_NGS_utg28933|quiver|pilon,length=67272>
##contig=<ID=NOT_SCAFFOLDED_NGS_utg32095|quiver|pilon,length=77031>
##contig=<ID=NOT_SCAFFOLDED_NGS_utg30516|quiver|pilon,length=59968>
##contig=<ID=NOT_SCAFFOLDED_NGS_utg9043|quiver|pilon,length=87706>
##contig=<ID=NOT_SCAFFOLDED_NGS_utg29549|quiver|pilon,length=20257>
##contig=<ID=NOT_SCAFFOLDED_NGS_utg31095|quiver|pilon,length=19260>
##contig=<ID=NOT_SCAFFOLDED_NGS_utg1080|quiver|pilon,length=110262>
##contig=<ID=NOT_SCAFFOLDED_NGS_utg2347|quiver|pilon,length=36471>
##contig=<ID=NOT_SCAFFOLDED_NGS_utg28495|quiver|pilon,length=149792>
##contig=<ID=NOT_SCAFFOLDED_NGS_utg34244|quiver|pilon,length=23340>
##contig=<ID=NOT_SCAFFOLDED_NGS_utg35451|quiver|pilon,length=18367>
##contig=<ID=NOT_SCAFFOLDED_NGS_utg8467|quiver|pilon,length=54508>
##contig=<ID=NOT_SCAFFOLDED_NGS_utg1553|quiver|pilon,length=145249>
##contig=<ID=NOT_SCAFFOLDED_NGS_utg29431|quiver|pilon,length=60748>
##contig=<ID=NOT_SCAFFOLDED_NGS_utg6283|quiver|pilon,length=167648>
##contig=<ID=NOT_SCAFFOLDED_NGS_utg8978|quiver|pilon,length=66879>
##contig=<ID=NOT_SCAFFOLDED_NGS_utg2068|quiver|pilon,length=21429>
##contig=<ID=HYBRID_SCAFFOLD_Super-Scaffold_12825|quiver|pilon,length=469507>
##contig=<ID=HYBRID_SCAFFOLD_Super-Scaffold_12835|quiver|pilon,length=222911>
##contig=<ID=HYBRID_SCAFFOLD_Super-Scaffold_12840|quiver|pilon,length=202143>
##contig=<ID=HYBRID_SCAFFOLD_Super-Scaffold_12898|quiver|pilon,length=416034>
##contig=<ID=HYBRID_SCAFFOLD_Super-Scaffold_12964|quiver|pilon,length=259062>
##contig=<ID=HYBRID_SCAFFOLD_Super-Scaffold_12996|quiver|pilon,length=352153>
##contig=<ID=HYBRID_SCAFFOLD_Super-Scaffold_13013|quiver|pilon,length=203258>
##contig=<ID=HYBRID_SCAFFOLD_Super-Scaffold_13077|quiver|pilon,length=233962>
##contig=<ID=HYBRID_SCAFFOLD_Super-Scaffold_13161|quiver|pilon,length=200173>
##contig=<ID=HYBRID_SCAFFOLD_Super-Scaffold_13179|quiver|pilon,length=236618>
##contig=<ID=HYBRID_SCAFFOLD_Super-Scaffold_13445|quiver|pilon,length=212600>
##contig=<ID=HYBRID_SCAFFOLD_Super-Scaffold_13501|quiver|pilon,length=285621>
##contig=<ID=HYBRID_SCAFFOLD_Super-Scaffold_13526|quiver|pilon,length=284820>
##contig=<ID=HYBRID_SCAFFOLD_Super-Scaffold_14532|quiver|pilon,length=1321765>
##contig=<ID=HYBRID_SCAFFOLD_Super-Scaffold_14550|quiver|pilon,length=215163>
##contig=<ID=HYBRID_SCAFFOLD_Super-Scaffold_14566|quiver|pilon,length=318348>
##contig=<ID=HYBRID_SCAFFOLD_Super-Scaffold_14939|quiver|pilon,length=510313>
##contig=<ID=HYBRID_SCAFFOLD_Super-Scaffold_15146|quiver|pilon,length=824885>
##contig=<ID=HYBRID_SCAFFOLD_Super-Scaffold_17909|quiver|pilon,length=298723>
##contig=<ID=HYBRID_SCAFFOLD_Super-Scaffold_23381|quiver|pilon,length=1515067>
##contig=<ID=HYBRID_SCAFFOLD_Super-Scaffold_23572|quiver|pilon,length=490756>
##contig=<ID=HYBRID_SCAFFOLD_Super-Scaffold_23922|quiver|pilon,length=290825>
##contig=<ID=HYBRID_SCAFFOLD_Super-Scaffold_24201|quiver|pilon,length=819467>
##contig=<ID=HYBRID_SCAFFOLD_Super-Scaffold_24305|quiver|pilon,length=1023362>
##contig=<ID=HYBRID_SCAFFOLD_Super-Scaffold_24452|quiver|pilon,length=709581>
##contig=<ID=HYBRID_SCAFFOLD_Super-Scaffold_24882|quiver|pilon,length=504233>
##contig=<ID=HYBRID_SCAFFOLD_Super-Scaffold_29164|quiver|pilon,length=273500>
##contig=<ID=HYBRID_SCAFFOLD_Super-Scaffold_29360|quiver|pilon,length=397832>
##contig=<ID=HYBRID_SCAFFOLD_Super-Scaffold_30787|quiver|pilon,length=316038>
##contig=<ID=HYBRID_SCAFFOLD_Super-Scaffold_30990|quiver|pilon,length=392093>
##contig=<ID=HYBRID_SCAFFOLD_Super-Scaffold_38216|quiver|pilon,length=390237>
##contig=<ID=HYBRID_SCAFFOLD_Super-Scaffold_38374|quiver|pilon,length=368820>
##contig=<ID=HYBRID_SCAFFOLD_Super-Scaffold_58229|quiver|pilon,length=178342>
##contig=<ID=HYBRID_SCAFFOLD_Super-Scaffold_58266|quiver|pilon,length=203876>
##contig=<ID=NOT_SCAFFOLDED_NGS_utg8253|quiver|pilon,length=25745>
##contig=<ID=NOT_SCAFFOLDED_NGS_utg10800|quiver|pilon,length=22731>
##contig=<ID=NOT_SCAFFOLDED_NGS_utg32691|quiver|pilon,length=82869>
##contig=<ID=NOT_SCAFFOLDED_NGS_utg6107|quiver|pilon,length=60659>
##contig=<ID=NOT_SCAFFOLDED_NGS_utg10474|quiver|pilon,length=26349>
##contig=<ID=NOT_SCAFFOLDED_NGS_utg4285|quiver|pilon,length=39449>
##contig=<ID=NOT_SCAFFOLDED_NGS_utg22254|quiver|pilon,length=110299>
##contig=<ID=NOT_SCAFFOLDED_NGS_utg21774|quiver|pilon,length=18720>
##contig=<ID=NOT_SCAFFOLDED_NGS_utg9382|quiver|pilon,length=33674>
##contig=<ID=NOT_SCAFFOLDED_NGS_utg34676|quiver|pilon,length=106614>
##contig=<ID=NOT_SCAFFOLDED_NGS_utg5933|quiver|pilon,length=85882>
##contig=<ID=NOT_SCAFFOLDED_NGS_utg29538|quiver|pilon,length=76862>
##contig=<ID=NOT_SCAFFOLDED_NGS_utg31536|quiver|pilon,length=143091>
##contig=<ID=HYBRID_SCAFFOLD_Super-Scaffold_330|quiver|pilon,length=2455247>
##contig=<ID=HYBRID_SCAFFOLD_Super-Scaffold_332|quiver|pilon,length=1765749>
##contig=<ID=HYBRID_SCAFFOLD_Super-Scaffold_334|quiver|pilon,length=1092934>
##contig=<ID=HYBRID_SCAFFOLD_Super-Scaffold_335|quiver|pilon,length=4339348>
##contig=<ID=HYBRID_SCAFFOLD_Super-Scaffold_336|quiver|pilon,length=3025583>
##contig=<ID=HYBRID_SCAFFOLD_Super-Scaffold_337|quiver|pilon,length=961611>
##contig=<ID=HYBRID_SCAFFOLD_Super-Scaffold_338|quiver|pilon,length=1547340>
##contig=<ID=HYBRID_SCAFFOLD_Super-Scaffold_339|quiver|pilon,length=2270123>
##contig=<ID=HYBRID_SCAFFOLD_Super-Scaffold_340|quiver|pilon,length=3708510>
##contig=<ID=HYBRID_SCAFFOLD_Super-Scaffold_342|quiver|pilon,length=1016001>
##contig=<ID=HYBRID_SCAFFOLD_Super-Scaffold_343|quiver|pilon,length=3312148>
##contig=<ID=HYBRID_SCAFFOLD_Super-Scaffold_345|quiver|pilon,length=2059482>
##contig=<ID=HYBRID_SCAFFOLD_Super-Scaffold_347|quiver|pilon,length=586960>
##contig=<ID=HYBRID_SCAFFOLD_Super-Scaffold_349|quiver|pilon,length=1168633>
##contig=<ID=HYBRID_SCAFFOLD_Super-Scaffold_353|quiver|pilon,length=788336>
##contig=<ID=NOT_SCAFFOLDED_NGS_utg2355|quiver|pilon,length=109639>
##contig=<ID=NOT_SCAFFOLDED_NGS_utg29899|quiver|pilon,length=207909>
##contig=<ID=NOT_SCAFFOLDED_NGS_utg3206|quiver|pilon,length=56617>
##contig=<ID=NOT_SCAFFOLDED_NGS_utg10448|quiver|pilon,length=29697>
##contig=<ID=NOT_SCAFFOLDED_NGS_utg19597|quiver|pilon,length=24145>
##contig=<ID=NOT_SCAFFOLDED_NGS_utg8159|quiver|pilon,length=125987>
##contig=<ID=NOT_SCAFFOLDED_NGS_utg19488|quiver|pilon,length=20955>
##contig=<ID=NOT_SCAFFOLDED_NGS_utg7115|quiver|pilon,length=140602>
##contig=<ID=NOT_SCAFFOLDED_NGS_utg34978|quiver|pilon,length=18081>
##contig=<ID=NOT_SCAFFOLDED_NGS_utg4817|quiver|pilon,length=43874>
##contig=<ID=NOT_SCAFFOLDED_NGS_utg10438|quiver|pilon,length=30600>
##contig=<ID=NOT_SCAFFOLDED_NGS_utg4269|quiver|pilon,length=22086>
##contig=<ID=NOT_SCAFFOLDED_NGS_utg8023|quiver|pilon,length=97183>
##contig=<ID=NOT_SCAFFOLDED_NGS_utg22774|quiver|pilon,length=51906>
##contig=<ID=NOT_SCAFFOLDED_NGS_utg27708|quiver|pilon,length=31019>
##contig=<ID=NOT_SCAFFOLDED_NGS_utg8621|quiver|pilon,length=81291>
##contig=<ID=NOT_SCAFFOLDED_NGS_utg24643|quiver|pilon,length=23080>
##contig=<ID=NOT_SCAFFOLDED_NGS_utg2005|quiver|pilon,length=98217>
##contig=<ID=NOT_SCAFFOLDED_NGS_utg7136|quiver|pilon,length=143866>
##contig=<ID=NOT_SCAFFOLDED_NGS_utg9580|quiver|pilon,length=47530>
##contig=<ID=NOT_SCAFFOLDED_NGS_utg23736|quiver|pilon,length=26413>
##contig=<ID=NOT_SCAFFOLDED_NGS_utg4973|quiver|pilon,length=95078>
##contig=<ID=NOT_SCAFFOLDED_NGS_utg2408|quiver|pilon,length=127998>
##contig=<ID=NOT_SCAFFOLDED_NGS_utg27048|quiver|pilon,length=28983>
##contig=<ID=NOT_SCAFFOLDED_NGS_utg7812|quiver|pilon,length=77083>
##contig=<ID=NOT_SCAFFOLDED_NGS_utg5317|quiver|pilon,length=20203>
##contig=<ID=NOT_SCAFFOLDED_NGS_utg3646|quiver|pilon,length=147833>
##contig=<ID=NOT_SCAFFOLDED_NGS_utg8098|quiver|pilon,length=95380>
##contig=<ID=NOT_SCAFFOLDED_NGS_utg5904|quiver|pilon,length=189224>
##contig=<ID=NOT_SCAFFOLDED_NGS_utg31693|quiver|pilon,length=24828>
##contig=<ID=NOT_SCAFFOLDED_NGS_utg28197|quiver|pilon,length=45682>
##contig=<ID=NOT_SCAFFOLDED_NGS_utg32950|quiver|pilon,length=18689>
##contig=<ID=NOT_SCAFFOLDED_NGS_utg4735|quiver|pilon,length=27180>
##contig=<ID=NOT_SCAFFOLDED_NGS_utg26890|quiver|pilon,length=17619>
##contig=<ID=NOT_SCAFFOLDED_NGS_utg1602|quiver|pilon,length=47765>
##contig=<ID=NOT_SCAFFOLDED_NGS_utg2537|quiver|pilon,length=60745>
##contig=<ID=NOT_SCAFFOLDED_NGS_utg8996|quiver|pilon,length=67226>
##contig=<ID=NOT_SCAFFOLDED_NGS_utg7109|quiver|pilon,length=71621>
##contig=<ID=NOT_SCAFFOLDED_NGS_utg21785|quiver|pilon,length=24712>
##contig=<ID=NOT_SCAFFOLDED_NGS_utg21318|quiver|pilon,length=26342>
##contig=<ID=NOT_SCAFFOLDED_NGS_utg9068|quiver|pilon,length=68426>
##contig=<ID=NOT_SCAFFOLDED_NGS_utg1526|quiver|pilon,length=95363>
##contig=<ID=NOT_SCAFFOLDED_NGS_utg11532|quiver|pilon,length=17335>
##contig=<ID=NOT_SCAFFOLDED_NGS_utg21305|quiver|pilon,length=34322>
##contig=<ID=NOT_SCAFFOLDED_NGS_utg32616|quiver|pilon,length=43197>
##contig=<ID=NOT_SCAFFOLDED_NGS_utg35395|quiver|pilon,length=20614>
##contig=<ID=NOT_SCAFFOLDED_NGS_utg6677|quiver|pilon,length=41408>
##contig=<ID=NOT_SCAFFOLDED_NGS_utg21409|quiver|pilon,length=48658>
##contig=<ID=NOT_SCAFFOLDED_NGS_utg4242|quiver|pilon,length=44673>
##contig=<ID=NOT_SCAFFOLDED_NGS_utg6603|quiver|pilon,length=130994>
##contig=<ID=NOT_SCAFFOLDED_NGS_utg5267|quiver|pilon,length=24129>
##contig=<ID=NOT_SCAFFOLDED_NGS_utg10058|quiver|pilon,length=33003>
##contig=<ID=NOT_SCAFFOLDED_NGS_utg7774|quiver|pilon,length=96335>
##contig=<ID=NOT_SCAFFOLDED_NGS_utg32930|quiver|pilon,length=78486>
##contig=<ID=NOT_SCAFFOLDED_NGS_utg27024|quiver|pilon,length=100839>
##contig=<ID=NOT_SCAFFOLDED_NGS_utg34894|quiver|pilon,length=19976>
##contig=<ID=NOT_SCAFFOLDED_NGS_utg26841|quiver|pilon,length=23496>
##contig=<ID=NOT_SCAFFOLDED_NGS_utg29889|quiver|pilon,length=20875>
##contig=<ID=NOT_SCAFFOLDED_NGS_utg35523|quiver|pilon,length=20015>
##contig=<ID=NOT_SCAFFOLDED_NGS_utg8470|quiver|pilon,length=80162>
##contig=<ID=NOT_SCAFFOLDED_NGS_utg30607|quiver|pilon,length=168377>
##contig=<ID=NOT_SCAFFOLDED_NGS_utg1459|quiver|pilon,length=68205>
##contig=<ID=NOT_SCAFFOLDED_NGS_utg5983|quiver|pilon,length=75613>
##contig=<ID=NOT_SCAFFOLDED_NGS_utg5187|quiver|pilon,length=179570>
##contig=<ID=NOT_SCAFFOLDED_NGS_utg24153|quiver|pilon,length=18051>
##contig=<ID=NOT_SCAFFOLDED_NGS_utg4952|quiver|pilon,length=20106>
##contig=<ID=NOT_SCAFFOLDED_NGS_utg22592|quiver|pilon,length=80198>
##contig=<ID=NOT_SCAFFOLDED_NGS_utg2869|quiver|pilon,length=60517>
##contig=<ID=NOT_SCAFFOLDED_NGS_utg9162|quiver|pilon,length=63972>
##contig=<ID=NOT_SCAFFOLDED_NGS_utg29870|quiver|pilon,length=93954>
##contig=<ID=NOT_SCAFFOLDED_NGS_utg26753|quiver|pilon,length=29817>
##contig=<ID=NOT_SCAFFOLDED_NGS_utg25064|quiver|pilon,length=23206>
##contig=<ID=NOT_SCAFFOLDED_NGS_utg7831|quiver|pilon,length=108053>
##contig=<ID=NOT_SCAFFOLDED_NGS_utg9551|quiver|pilon,length=47291>
##contig=<ID=NOT_SCAFFOLDED_NGS_utg20572|quiver|pilon,length=20775>
##contig=<ID=NOT_SCAFFOLDED_NGS_utg33295|quiver|pilon,length=24769>
##contig=<ID=NOT_SCAFFOLDED_NGS_utg27971|quiver|pilon,length=38114>
##contig=<ID=NOT_SCAFFOLDED_NGS_utg10986|quiver|pilon,length=24271>
##contig=<ID=NOT_SCAFFOLDED_NGS_utg8148|quiver|pilon,length=90957>
##contig=<ID=NOT_SCAFFOLDED_NGS_utg26143|quiver|pilon,length=19996>
##contig=<ID=NOT_SCAFFOLDED_NGS_utg31797|quiver|pilon,length=44089>
##contig=<ID=NOT_SCAFFOLDED_NGS_utg10886|quiver|pilon,length=23195>
##contig=<ID=NOT_SCAFFOLDED_NGS_utg35102|quiver|pilon,length=17488>
##contig=<ID=NOT_SCAFFOLDED_NGS_utg18255|quiver|pilon,length=24541>
##contig=<ID=NOT_SCAFFOLDED_NGS_utg27507|quiver|pilon,length=79193>
##contig=<ID=NOT_SCAFFOLDED_NGS_utg6372|quiver|pilon,length=155069>
##contig=<ID=NOT_SCAFFOLDED_NGS_utg4986|quiver|pilon,length=73087>
##contig=<ID=NOT_SCAFFOLDED_NGS_utg7318|quiver|pilon,length=49589>
##contig=<ID=NOT_SCAFFOLDED_NGS_utg30169|quiver|pilon,length=23667>
##contig=<ID=NOT_SCAFFOLDED_NGS_utg7889|quiver|pilon,length=31460>
##contig=<ID=NOT_SCAFFOLDED_NGS_utg32471|quiver|pilon,length=41355>
##contig=<ID=NOT_SCAFFOLDED_NGS_utg2914|quiver|pilon,length=51749>
##contig=<ID=NOT_SCAFFOLDED_NGS_utg8088|quiver|pilon,length=47347>
##contig=<ID=NOT_SCAFFOLDED_NGS_utg34840|quiver|pilon,length=82944>
##contig=<ID=NOT_SCAFFOLDED_NGS_utg4058|quiver|pilon,length=150253>
##contig=<ID=NOT_SCAFFOLDED_NGS_utg4166|quiver|pilon,length=50535>
##contig=<ID=NOT_SCAFFOLDED_NGS_utg6644|quiver|pilon,length=83897>
##contig=<ID=NOT_SCAFFOLDED_NGS_utg22760|quiver|pilon,length=31873>
##contig=<ID=NOT_SCAFFOLDED_NGS_utg23683|quiver|pilon,length=25762>
##contig=<ID=NOT_SCAFFOLDED_NGS_utg5838|quiver|pilon,length=28135>
##contig=<ID=NOT_SCAFFOLDED_NGS_utg9209|quiver|pilon,length=63898>
##contig=<ID=NOT_SCAFFOLDED_NGS_utg32684|quiver|pilon,length=27043>
##contig=<ID=NOT_SCAFFOLDED_NGS_utg689|quiver|pilon,length=130306>
##contig=<ID=NOT_SCAFFOLDED_NGS_utg22231|quiver|pilon,length=181311>
##contig=<ID=NOT_SCAFFOLDED_NGS_utg25513|quiver|pilon,length=19167>
##contig=<ID=NOT_SCAFFOLDED_NGS_utg9634|quiver|pilon,length=44025>
##contig=<ID=NOT_SCAFFOLDED_NGS_utg29149|quiver|pilon,length=18165>
##contig=<ID=NOT_SCAFFOLDED_NGS_utg20999|quiver|pilon,length=18469>
##contig=<ID=NOT_SCAFFOLDED_NGS_utg22998|quiver|pilon,length=63257>
##contig=<ID=NOT_SCAFFOLDED_NGS_utg9939|quiver|pilon,length=18640>
##contig=<ID=NOT_SCAFFOLDED_NGS_utg8813|quiver|pilon,length=73510>
##contig=<ID=NOT_SCAFFOLDED_NGS_utg5575|quiver|pilon,length=35700>
##contig=<ID=NOT_SCAFFOLDED_NGS_utg7487|quiver|pilon,length=95419>
##contig=<ID=NOT_SCAFFOLDED_NGS_utg28246|quiver|pilon,length=160526>
##contig=<ID=NOT_SCAFFOLDED_NGS_utg22079|quiver|pilon,length=17089>
##contig=<ID=NOT_SCAFFOLDED_NGS_utg28236|quiver|pilon,length=18461>
##contig=<ID=NOT_SCAFFOLDED_NGS_utg7259|quiver|pilon,length=117623>
##contig=<ID=NOT_SCAFFOLDED_NGS_utg5089|quiver|pilon,length=114683>
##contig=<ID=NOT_SCAFFOLDED_NGS_utg6798|quiver|pilon,length=130784>
##contig=<ID=NOT_SCAFFOLDED_NGS_utg30504|quiver|pilon,length=110648>
##contig=<ID=NOT_SCAFFOLDED_NGS_utg17658|quiver|pilon,length=132706>
##contig=<ID=NOT_SCAFFOLDED_NGS_utg9755|quiver|pilon,length=47326>
##contig=<ID=NOT_SCAFFOLDED_NGS_utg9292|quiver|pilon,length=66399>
##contig=<ID=NOT_SCAFFOLDED_NGS_utg9948|quiver|pilon,length=41701>
##contig=<ID=NOT_SCAFFOLDED_NGS_utg28483|quiver|pilon,length=134884>
##contig=<ID=NOT_SCAFFOLDED_NGS_utg10950|quiver|pilon,length=24461>
##contig=<ID=NOT_SCAFFOLDED_NGS_utg21657|quiver|pilon,length=18485>
##contig=<ID=NOT_SCAFFOLDED_NGS_utg10747|quiver|pilon,length=18980>
##contig=<ID=NOT_SCAFFOLDED_NGS_utg5707|quiver|pilon,length=69897>
##contig=<ID=NOT_SCAFFOLDED_NGS_utg5112|quiver|pilon,length=215138>
##contig=<ID=NOT_SCAFFOLDED_NGS_utg26393|quiver|pilon,length=31024>
##contig=<ID=NOT_SCAFFOLDED_NGS_utg4703|quiver|pilon,length=42270>
##contig=<ID=NOT_SCAFFOLDED_NGS_utg3425|quiver|pilon,length=112852>
##contig=<ID=NOT_SCAFFOLDED_NGS_utg34371|quiver|pilon,length=28840>
##contig=<ID=NOT_SCAFFOLDED_NGS_utg2414|quiver|pilon,length=79017>
##contig=<ID=NOT_SCAFFOLDED_NGS_utg25798|quiver|pilon,length=18853>
##contig=<ID=NOT_SCAFFOLDED_NGS_utg10094|quiver|pilon,length=27887>
##contig=<ID=NOT_SCAFFOLDED_NGS_utg28161|quiver|pilon,length=17464>
##contig=<ID=NOT_SCAFFOLDED_NGS_utg29221|quiver|pilon,length=154507>
##contig=<ID=NOT_SCAFFOLDED_NGS_utg8346|quiver|pilon,length=63569>
##contig=<ID=NOT_SCAFFOLDED_NGS_utg2796|quiver|pilon,length=39679>
##contig=<ID=NOT_SCAFFOLDED_NGS_utg5888|quiver|pilon,length=21293>
##contig=<ID=NOT_SCAFFOLDED_NGS_utg20959|quiver|pilon,length=17646>
##contig=<ID=NOT_SCAFFOLDED_NGS_utg3347|quiver|pilon,length=43750>
##contig=<ID=NOT_SCAFFOLDED_NGS_utg33860|quiver|pilon,length=81125>
##contig=<ID=NOT_SCAFFOLDED_NGS_utg28350|quiver|pilon,length=32616>
##contig=<ID=NOT_SCAFFOLDED_NGS_utg25388|quiver|pilon,length=20832>
##contig=<ID=NOT_SCAFFOLDED_NGS_utg26569|quiver|pilon,length=17831>
##contig=<ID=NOT_SCAFFOLDED_NGS_utg11695|quiver|pilon,length=19708>
##contig=<ID=NOT_SCAFFOLDED_NGS_utg31351|quiver|pilon,length=21839>
##contig=<ID=HYBRID_SCAFFOLD_Super-Scaffold_360|quiver|pilon,length=1194811>
##contig=<ID=HYBRID_SCAFFOLD_Super-Scaffold_361|quiver|pilon,length=207864>
##contig=<ID=HYBRID_SCAFFOLD_Super-Scaffold_364|quiver|pilon,length=1413116>
##contig=<ID=HYBRID_SCAFFOLD_Super-Scaffold_366|quiver|pilon,length=2071400>
##contig=<ID=HYBRID_SCAFFOLD_Super-Scaffold_368|quiver|pilon,length=1369807>
##contig=<ID=HYBRID_SCAFFOLD_Super-Scaffold_369|quiver|pilon,length=2756120>
##contig=<ID=HYBRID_SCAFFOLD_Super-Scaffold_370|quiver|pilon,length=1278787>
##contig=<ID=HYBRID_SCAFFOLD_Super-Scaffold_371|quiver|pilon,length=1241286>
##contig=<ID=HYBRID_SCAFFOLD_Super-Scaffold_373|quiver|pilon,length=1241175>
##contig=<ID=HYBRID_SCAFFOLD_Super-Scaffold_374|quiver|pilon,length=1677607>
##contig=<ID=HYBRID_SCAFFOLD_Super-Scaffold_377|quiver|pilon,length=3917426>
##contig=<ID=HYBRID_SCAFFOLD_Super-Scaffold_380|quiver|pilon,length=549479>
##contig=<ID=HYBRID_SCAFFOLD_Super-Scaffold_381|quiver|pilon,length=2286899>
##contig=<ID=HYBRID_SCAFFOLD_Super-Scaffold_384|quiver|pilon,length=3416165>
##contig=<ID=HYBRID_SCAFFOLD_Super-Scaffold_386|quiver|pilon,length=1275837>
##contig=<ID=NOT_SCAFFOLDED_NGS_utg30434|quiver|pilon,length=92629>
##contig=<ID=NOT_SCAFFOLDED_NGS_utg5368|quiver|pilon,length=22611>
##contig=<ID=NOT_SCAFFOLDED_NGS_utg32488|quiver|pilon,length=32175>
##contig=<ID=NOT_SCAFFOLDED_NGS_utg27348|quiver|pilon,length=21137>
##contig=<ID=NOT_SCAFFOLDED_NGS_utg6938|quiver|pilon,length=30263>
##contig=<ID=NOT_SCAFFOLDED_NGS_utg10017|quiver|pilon,length=38658>
##contig=<ID=NOT_SCAFFOLDED_NGS_utg32603|quiver|pilon,length=115238>
##contig=<ID=NOT_SCAFFOLDED_NGS_utg6935|quiver|pilon,length=49741>
##contig=<ID=NOT_SCAFFOLDED_NGS_utg34|quiver|pilon,length=95750>
##contig=<ID=NOT_SCAFFOLDED_NGS_utg34768|quiver|pilon,length=24293>
##contig=<ID=NOT_SCAFFOLDED_NGS_utg24883|quiver|pilon,length=25584>
##contig=<ID=NOT_SCAFFOLDED_NGS_utg585|quiver|pilon,length=63784>
##contig=<ID=NOT_SCAFFOLDED_NGS_utg3692|quiver|pilon,length=107140>
##contig=<ID=NOT_SCAFFOLDED_NGS_utg28929|quiver|pilon,length=79053>
##contig=<ID=NOT_SCAFFOLDED_NGS_utg8894|quiver|pilon,length=60542>
##contig=<ID=NOT_SCAFFOLDED_NGS_utg8128|quiver|pilon,length=18466>
##contig=<ID=NOT_SCAFFOLDED_NGS_utg6815|quiver|pilon,length=128448>
##contig=<ID=NOT_SCAFFOLDED_NGS_utg938|quiver|pilon,length=54872>
##contig=<ID=NOT_SCAFFOLDED_NGS_utg9275|quiver|pilon,length=25858>
##contig=<ID=NOT_SCAFFOLDED_NGS_utg25282|quiver|pilon,length=18326>
##contig=<ID=NOT_SCAFFOLDED_NGS_utg22314|quiver|pilon,length=17694>
##contig=<ID=NOT_SCAFFOLDED_NGS_utg18740|quiver|pilon,length=89429>
##contig=<ID=NOT_SCAFFOLDED_NGS_utg5587|quiver|pilon,length=67149>
##contig=<ID=NOT_SCAFFOLDED_NGS_utg20593|quiver|pilon,length=227673>
##contig=<ID=NOT_SCAFFOLDED_NGS_utg9346|quiver|pilon,length=57538>
##contig=<ID=NOT_SCAFFOLDED_NGS_utg27486|quiver|pilon,length=32103>
##contig=<ID=NOT_SCAFFOLDED_NGS_utg17624|quiver|pilon,length=178007>
##contig=<ID=NOT_SCAFFOLDED_NGS_utg4351|quiver|pilon,length=67478>
##contig=<ID=NOT_SCAFFOLDED_NGS_utg21671|quiver|pilon,length=94130>
##contig=<ID=NOT_SCAFFOLDED_NGS_utg33794|quiver|pilon,length=33205>
##contig=<ID=NOT_SCAFFOLDED_NGS_utg7251|quiver|pilon,length=116875>
##contig=<ID=NOT_SCAFFOLDED_NGS_utg11246|quiver|pilon,length=25226>
##contig=<ID=NOT_SCAFFOLDED_NGS_utg31987|quiver|pilon,length=27541>
##contig=<ID=NOT_SCAFFOLDED_NGS_utg33603|quiver|pilon,length=108701>
##contig=<ID=NOT_SCAFFOLDED_NGS_utg24257|quiver|pilon,length=27251>
##contig=<ID=NOT_SCAFFOLDED_NGS_utg9538|quiver|pilon,length=33355>
##contig=<ID=NOT_SCAFFOLDED_NGS_utg23708|quiver|pilon,length=52519>
##contig=<ID=NOT_SCAFFOLDED_NGS_utg7628|quiver|pilon,length=113883>
##contig=<ID=NOT_SCAFFOLDED_NGS_utg21371|quiver|pilon,length=65850>
##contig=<ID=NOT_SCAFFOLDED_NGS_utg21223|quiver|pilon,length=161446>
##contig=<ID=NOT_SCAFFOLDED_NGS_utg10716|quiver|pilon,length=20255>
##contig=<ID=NOT_SCAFFOLDED_NGS_utg32743|quiver|pilon,length=30965>
##contig=<ID=NOT_SCAFFOLDED_NGS_utg24165|quiver|pilon,length=19842>
##contig=<ID=NOT_SCAFFOLDED_NGS_utg19726|quiver|pilon,length=68939>
##contig=<ID=NOT_SCAFFOLDED_NGS_utg3431|quiver|pilon,length=54411>
##contig=<ID=NOT_SCAFFOLDED_NGS_utg9313|quiver|pilon,length=24475>
##contig=<ID=NOT_SCAFFOLDED_NGS_utg8692|quiver|pilon,length=55184>
##contig=<ID=NOT_SCAFFOLDED_NGS_utg6233|quiver|pilon,length=193872>
##contig=<ID=NOT_SCAFFOLDED_NGS_utg31334|quiver|pilon,length=17600>
##contig=<ID=NOT_SCAFFOLDED_NGS_utg7266|quiver|pilon,length=141015>
##contig=<ID=NOT_SCAFFOLDED_NGS_utg19761|quiver|pilon,length=182045>
##contig=<ID=NOT_SCAFFOLDED_NGS_utg32529|quiver|pilon,length=52087>
##contig=<ID=NOT_SCAFFOLDED_NGS_utg6214|quiver|pilon,length=81330>
##contig=<ID=NOT_SCAFFOLDED_NGS_utg30493|quiver|pilon,length=124565>
##contig=<ID=NOT_SCAFFOLDED_NGS_utg20122|quiver|pilon,length=19784>
##contig=<ID=NOT_SCAFFOLDED_NGS_utg17947|quiver|pilon,length=21624>
##contig=<ID=NOT_SCAFFOLDED_NGS_utg7683|quiver|pilon,length=98175>
##contig=<ID=NOT_SCAFFOLDED_NGS_utg3797|quiver|pilon,length=292063>
##contig=<ID=NOT_SCAFFOLDED_NGS_utg9625|quiver|pilon,length=44760>
##contig=<ID=NOT_SCAFFOLDED_NGS_utg21877|quiver|pilon,length=292266>
##contig=<ID=NOT_SCAFFOLDED_NGS_utg21858|quiver|pilon,length=23356>
##contig=<ID=NOT_SCAFFOLDED_NGS_utg32991|quiver|pilon,length=65107>
##contig=<ID=NOT_SCAFFOLDED_NGS_utg31407|quiver|pilon,length=27616>
##contig=<ID=NOT_SCAFFOLDED_NGS_utg6517|quiver|pilon,length=126933>
##contig=<ID=NOT_SCAFFOLDED_NGS_utg5671|quiver|pilon,length=118834>
##contig=<ID=NOT_SCAFFOLDED_NGS_utg9919|quiver|pilon,length=33775>
##contig=<ID=NOT_SCAFFOLDED_NGS_utg18799|quiver|pilon,length=27684>
##contig=<ID=NOT_SCAFFOLDED_NGS_utg8739|quiver|pilon,length=83806>
##contig=<ID=NOT_SCAFFOLDED_NGS_utg22691|quiver|pilon,length=111984>
##contig=<ID=NOT_SCAFFOLDED_NGS_utg24712|quiver|pilon,length=58052>
##contig=<ID=NOT_SCAFFOLDED_NGS_utg32966|quiver|pilon,length=225188>
##contig=<ID=NOT_SCAFFOLDED_NGS_utg5949|quiver|pilon,length=138322>
##contig=<ID=NOT_SCAFFOLDED_NGS_utg7034|quiver|pilon,length=46684>
##contig=<ID=NOT_SCAFFOLDED_NGS_utg20932|quiver|pilon,length=97472>
##contig=<ID=NOT_SCAFFOLDED_NGS_utg8375|quiver|pilon,length=24396>
##contig=<ID=NOT_SCAFFOLDED_NGS_utg7692|quiver|pilon,length=37724>
##contig=<ID=NOT_SCAFFOLDED_NGS_utg20691|quiver|pilon,length=58326>
##contig=<ID=NOT_SCAFFOLDED_NGS_utg8673|quiver|pilon,length=77730>
##contig=<ID=NOT_SCAFFOLDED_NGS_utg3878|quiver|pilon,length=47386>
##contig=<ID=NOT_SCAFFOLDED_NGS_utg3750|quiver|pilon,length=22322>
##contig=<ID=NOT_SCAFFOLDED_NGS_utg600|quiver|pilon,length=157517>
##contig=<ID=NOT_SCAFFOLDED_NGS_utg9474|quiver|pilon,length=27403>
##contig=<ID=NOT_SCAFFOLDED_NGS_utg34938|quiver|pilon,length=26787>
##contig=<ID=NOT_SCAFFOLDED_NGS_utg4475|quiver|pilon,length=162568>
##contig=<ID=NOT_SCAFFOLDED_NGS_utg20770|quiver|pilon,length=17290>
##contig=<ID=NOT_SCAFFOLDED_NGS_utg26991|quiver|pilon,length=22223>
##contig=<ID=NOT_SCAFFOLDED_NGS_utg27221|quiver|pilon,length=24558>
##contig=<ID=NOT_SCAFFOLDED_NGS_utg8816|quiver|pilon,length=49389>
##contig=<ID=NOT_SCAFFOLDED_NGS_utg34159|quiver|pilon,length=50750>
##contig=<ID=NOT_SCAFFOLDED_NGS_utg287|quiver|pilon,length=41637>
##contig=<ID=NOT_SCAFFOLDED_NGS_utg27336|quiver|pilon,length=19789>
##contig=<ID=NOT_SCAFFOLDED_NGS_utg22106|quiver|pilon,length=24177>
##contig=<ID=NOT_SCAFFOLDED_NGS_utg33487|quiver|pilon,length=18313>
##contig=<ID=NOT_SCAFFOLDED_NGS_utg27871|quiver|pilon,length=23851>
##contig=<ID=NOT_SCAFFOLDED_NGS_utg5910|quiver|pilon,length=160436>
##contig=<ID=NOT_SCAFFOLDED_NGS_utg2233|quiver|pilon,length=190891>
##contig=<ID=NOT_SCAFFOLDED_NGS_utg34403|quiver|pilon,length=19198>
##contig=<ID=NOT_SCAFFOLDED_NGS_utg24573|quiver|pilon,length=95294>
##contig=<ID=NOT_SCAFFOLDED_NGS_utg32356|quiver|pilon,length=17812>
##contig=<ID=NOT_SCAFFOLDED_NGS_utg2758|quiver|pilon,length=151275>
##contig=<ID=NOT_SCAFFOLDED_NGS_utg34983|quiver|pilon,length=19357>
##contig=<ID=NOT_SCAFFOLDED_NGS_utg23049|quiver|pilon,length=170611>
##contig=<ID=NOT_SCAFFOLDED_NGS_utg8392|quiver|pilon,length=69558>
##contig=<ID=NOT_SCAFFOLDED_NGS_utg35123|quiver|pilon,length=29796>
##contig=<ID=NOT_SCAFFOLDED_NGS_utg7995|quiver|pilon,length=26144>
##contig=<ID=NOT_SCAFFOLDED_NGS_utg8956|quiver|pilon,length=85739>
##contig=<ID=NOT_SCAFFOLDED_NGS_utg10230|quiver|pilon,length=29838>
##contig=<ID=NOT_SCAFFOLDED_NGS_utg7626|quiver|pilon,length=98000>
##contig=<ID=NOT_SCAFFOLDED_NGS_utg10138|quiver|pilon,length=35782>
##contig=<ID=NOT_SCAFFOLDED_NGS_utg8066|quiver|pilon,length=48063>
##contig=<ID=NOT_SCAFFOLDED_NGS_utg30399|quiver|pilon,length=19567>
##contig=<ID=NOT_SCAFFOLDED_NGS_utg22332|quiver|pilon,length=17356>
##contig=<ID=NOT_SCAFFOLDED_NGS_utg21715|quiver|pilon,length=118117>
##contig=<ID=NOT_SCAFFOLDED_NGS_utg7615|quiver|pilon,length=43656>
##contig=<ID=NOT_SCAFFOLDED_NGS_utg8585|quiver|pilon,length=77065>
##contig=<ID=NOT_SCAFFOLDED_NGS_utg3720|quiver|pilon,length=58229>
##contig=<ID=NOT_SCAFFOLDED_NGS_utg1430|quiver|pilon,length=20878>
##contig=<ID=NOT_SCAFFOLDED_NGS_utg7368|quiver|pilon,length=99954>
##contig=<ID=NOT_SCAFFOLDED_NGS_utg8286|quiver|pilon,length=83448>
##contig=<ID=NOT_SCAFFOLDED_NGS_utg9771|quiver|pilon,length=58793>
##contig=<ID=NOT_SCAFFOLDED_NGS_utg29706|quiver|pilon,length=51456>
##contig=<ID=NOT_SCAFFOLDED_NGS_utg1856|quiver|pilon,length=44327>
##contig=<ID=NOT_SCAFFOLDED_NGS_utg9305|quiver|pilon,length=47994>
##contig=<ID=NOT_SCAFFOLDED_NGS_utg67|quiver|pilon,length=49017>
##contig=<ID=NOT_SCAFFOLDED_NGS_utg24345|quiver|pilon,length=17951>
##contig=<ID=NOT_SCAFFOLDED_NGS_utg29605|quiver|pilon,length=17840>
##contig=<ID=NOT_SCAFFOLDED_NGS_utg33139|quiver|pilon,length=21240>
##contig=<ID=NOT_SCAFFOLDED_NGS_utg10965|quiver|pilon,length=24957>
##contig=<ID=NOT_SCAFFOLDED_NGS_utg5022|quiver|pilon,length=28326>
##contig=<ID=NOT_SCAFFOLDED_NGS_utg7333|quiver|pilon,length=19027>
##contig=<ID=NOT_SCAFFOLDED_NGS_utg34474|quiver|pilon,length=18758>
##contig=<ID=NOT_SCAFFOLDED_NGS_utg21296|quiver|pilon,length=32301>
##contig=<ID=NOT_SCAFFOLDED_NGS_utg5335|quiver|pilon,length=65956>
##contig=<ID=NOT_SCAFFOLDED_NGS_utg5162|quiver|pilon,length=83477>
##contig=<ID=NOT_SCAFFOLDED_NGS_utg23447|quiver|pilon,length=30086>
##contig=<ID=NOT_SCAFFOLDED_NGS_utg32339|quiver|pilon,length=22063>
##contig=<ID=NOT_SCAFFOLDED_NGS_utg31761|quiver|pilon,length=25776>
##contig=<ID=NOT_SCAFFOLDED_NGS_utg3376|quiver|pilon,length=323266>
##contig=<ID=NOT_SCAFFOLDED_NGS_utg1375|quiver|pilon,length=159131>
##contig=<ID=NOT_SCAFFOLDED_NGS_utg21143|quiver|pilon,length=22292>
##contig=<ID=NOT_SCAFFOLDED_NGS_utg1397|quiver|pilon,length=120949>
##contig=<ID=NOT_SCAFFOLDED_NGS_utg9837|quiver|pilon,length=43255>
##contig=<ID=NOT_SCAFFOLDED_NGS_utg27301|quiver|pilon,length=34474>
##contig=<ID=NOT_SCAFFOLDED_NGS_utg23862|quiver|pilon,length=29622>
##contig=<ID=NOT_SCAFFOLDED_NGS_utg965|quiver|pilon,length=144722>
##contig=<ID=NOT_SCAFFOLDED_NGS_utg5853|quiver|pilon,length=144997>
##contig=<ID=NOT_SCAFFOLDED_NGS_utg30961|quiver|pilon,length=25554>
##contig=<ID=NOT_SCAFFOLDED_NGS_utg9225|quiver|pilon,length=78782>
##contig=<ID=NOT_SCAFFOLDED_NGS_utg6402|quiver|pilon,length=144529>
##contig=<ID=NOT_SCAFFOLDED_NGS_utg7782|quiver|pilon,length=35876>
##contig=<ID=NOT_SCAFFOLDED_NGS_utg8147|quiver|pilon,length=67602>
##contig=<ID=NOT_SCAFFOLDED_NGS_utg25381|quiver|pilon,length=30878>
##contig=<ID=NOT_SCAFFOLDED_NGS_utg1591|quiver|pilon,length=140807>
##contig=<ID=NOT_SCAFFOLDED_NGS_utg32975|quiver|pilon,length=61151>
##contig=<ID=NOT_SCAFFOLDED_NGS_utg9675|quiver|pilon,length=19310>
##contig=<ID=NOT_SCAFFOLDED_NGS_utg4297|quiver|pilon,length=58708>
##contig=<ID=NOT_SCAFFOLDED_NGS_utg7421|quiver|pilon,length=23552>
##contig=<ID=NOT_SCAFFOLDED_NGS_utg11203|quiver|pilon,length=19375>
##contig=<ID=NOT_SCAFFOLDED_NGS_utg2251|quiver|pilon,length=29966>
##contig=<ID=NOT_SCAFFOLDED_NGS_utg30129|quiver|pilon,length=18736>
##contig=<ID=NOT_SCAFFOLDED_NGS_utg7983|quiver|pilon,length=32247>
##contig=<ID=NOT_SCAFFOLDED_NGS_utg1566|quiver|pilon,length=71370>
##contig=<ID=NOT_SCAFFOLDED_NGS_utg574|quiver|pilon,length=22098>
##contig=<ID=NOT_SCAFFOLDED_NGS_utg32921|quiver|pilon,length=34682>
##contig=<ID=NOT_SCAFFOLDED_NGS_utg4206|quiver|pilon,length=115002>
##contig=<ID=NOT_SCAFFOLDED_NGS_utg1656|quiver|pilon,length=77336>
##contig=<ID=NOT_SCAFFOLDED_NGS_utg5662|quiver|pilon,length=166607>
##contig=<ID=NOT_SCAFFOLDED_NGS_utg7793|quiver|pilon,length=28671>
##contig=<ID=NOT_SCAFFOLDED_NGS_utg8727|quiver|pilon,length=50981>
##contig=<ID=NOT_SCAFFOLDED_NGS_utg9678|quiver|pilon,length=37907>
##contig=<ID=NOT_SCAFFOLDED_NGS_utg19811|quiver|pilon,length=88035>
##contig=<ID=NOT_SCAFFOLDED_NGS_utg958|quiver|pilon,length=105989>
##contig=<ID=NOT_SCAFFOLDED_NGS_utg6382|quiver|pilon,length=68559>
##contig=<ID=NOT_SCAFFOLDED_NGS_utg11566|quiver|pilon,length=18251>
##contig=<ID=NOT_SCAFFOLDED_NGS_utg30811|quiver|pilon,length=21496>
##contig=<ID=NOT_SCAFFOLDED_NGS_utg26078|quiver|pilon,length=18412>
##contig=<ID=NOT_SCAFFOLDED_NGS_utg7992|quiver|pilon,length=114110>
##contig=<ID=NOT_SCAFFOLDED_NGS_utg957|quiver|pilon,length=80904>
##contig=<ID=NOT_SCAFFOLDED_NGS_utg4453|quiver|pilon,length=72609>
##contig=<ID=NOT_SCAFFOLDED_NGS_utg9855|quiver|pilon,length=42038>
##contig=<ID=HYBRID_SCAFFOLD_Super-Scaffold_387|quiver|pilon,length=1597152>
##contig=<ID=HYBRID_SCAFFOLD_Super-Scaffold_389|quiver|pilon,length=2295112>
##contig=<ID=HYBRID_SCAFFOLD_Super-Scaffold_394|quiver|pilon,length=1735414>
##contig=<ID=HYBRID_SCAFFOLD_Super-Scaffold_397|quiver|pilon,length=4254679>
##contig=<ID=HYBRID_SCAFFOLD_Super-Scaffold_398|quiver|pilon,length=3892790>
##contig=<ID=HYBRID_SCAFFOLD_Super-Scaffold_401|quiver|pilon,length=1286271>
##contig=<ID=HYBRID_SCAFFOLD_Super-Scaffold_402|quiver|pilon,length=1986541>
##contig=<ID=HYBRID_SCAFFOLD_Super-Scaffold_403|quiver|pilon,length=665721>
##contig=<ID=HYBRID_SCAFFOLD_Super-Scaffold_405|quiver|pilon,length=2122261>
##contig=<ID=HYBRID_SCAFFOLD_Super-Scaffold_411|quiver|pilon,length=2060098>
##contig=<ID=HYBRID_SCAFFOLD_Super-Scaffold_412|quiver|pilon,length=1278898>
##contig=<ID=HYBRID_SCAFFOLD_Super-Scaffold_413|quiver|pilon,length=1262037>
##contig=<ID=HYBRID_SCAFFOLD_Super-Scaffold_418|quiver|pilon,length=1518981>
##contig=<ID=HYBRID_SCAFFOLD_Super-Scaffold_419|quiver|pilon,length=554691>
##contig=<ID=HYBRID_SCAFFOLD_Super-Scaffold_420|quiver|pilon,length=2071923>
##contig=<ID=NOT_SCAFFOLDED_NGS_utg35134|quiver|pilon,length=22269>
##contig=<ID=NOT_SCAFFOLDED_NGS_utg2376|quiver|pilon,length=151753>
##contig=<ID=NOT_SCAFFOLDED_NGS_utg8573|quiver|pilon,length=114065>
##contig=<ID=NOT_SCAFFOLDED_NGS_utg28683|quiver|pilon,length=21329>
##contig=<ID=NOT_SCAFFOLDED_NGS_utg23574|quiver|pilon,length=23204>
##contig=<ID=NOT_SCAFFOLDED_NGS_utg7037|quiver|pilon,length=51150>
##contig=<ID=NOT_SCAFFOLDED_NGS_utg25239|quiver|pilon,length=25518>
##contig=<ID=NOT_SCAFFOLDED_NGS_utg27773|quiver|pilon,length=18516>
##contig=<ID=NOT_SCAFFOLDED_NGS_utg21022|quiver|pilon,length=26663>
##contig=<ID=NOT_SCAFFOLDED_NGS_utg6822|quiver|pilon,length=131937>
##contig=<ID=NOT_SCAFFOLDED_NGS_utg6507|quiver|pilon,length=41781>
##contig=<ID=NOT_SCAFFOLDED_NGS_utg10160|quiver|pilon,length=40628>
##contig=<ID=NOT_SCAFFOLDED_NGS_utg10605|quiver|pilon,length=23323>
##contig=<ID=NOT_SCAFFOLDED_NGS_utg2306|quiver|pilon,length=43497>
##contig=<ID=NOT_SCAFFOLDED_NGS_utg11801|quiver|pilon,length=20980>
##contig=<ID=NOT_SCAFFOLDED_NGS_utg7711|quiver|pilon,length=119283>
##contig=<ID=NOT_SCAFFOLDED_NGS_utg1058|quiver|pilon,length=34870>
##contig=<ID=NOT_SCAFFOLDED_NGS_utg1381|quiver|pilon,length=63508>
##contig=<ID=NOT_SCAFFOLDED_NGS_utg9903|quiver|pilon,length=34706>
##contig=<ID=NOT_SCAFFOLDED_NGS_utg5295|quiver|pilon,length=231137>
##contig=<ID=NOT_SCAFFOLDED_NGS_utg26637|quiver|pilon,length=32053>
##contig=<ID=NOT_SCAFFOLDED_NGS_utg22057|quiver|pilon,length=102169>
##contig=<ID=NOT_SCAFFOLDED_NGS_utg19557|quiver|pilon,length=2734>
##contig=<ID=NOT_SCAFFOLDED_NGS_utg31915|quiver|pilon,length=26790>
##contig=<ID=NOT_SCAFFOLDED_NGS_utg1779|quiver|pilon,length=37608>
##contig=<ID=NOT_SCAFFOLDED_NGS_utg31653|quiver|pilon,length=44692>
##contig=<ID=NOT_SCAFFOLDED_NGS_utg28078|quiver|pilon,length=22027>
##contig=<ID=NOT_SCAFFOLDED_NGS_utg10734|quiver|pilon,length=25264>
##contig=<ID=NOT_SCAFFOLDED_NGS_utg8555|quiver|pilon,length=58868>
##contig=<ID=NOT_SCAFFOLDED_NGS_utg11302|quiver|pilon,length=23044>
##contig=<ID=NOT_SCAFFOLDED_NGS_utg9462|quiver|pilon,length=48970>
##contig=<ID=NOT_SCAFFOLDED_NGS_utg6245|quiver|pilon,length=60154>
##contig=<ID=NOT_SCAFFOLDED_NGS_utg27146|quiver|pilon,length=22049>
##contig=<ID=NOT_SCAFFOLDED_NGS_utg33579|quiver|pilon,length=19416>
##contig=<ID=NOT_SCAFFOLDED_NGS_utg23146|quiver|pilon,length=28189>
##contig=<ID=NOT_SCAFFOLDED_NGS_utg8802|quiver|pilon,length=59652>
##contig=<ID=NOT_SCAFFOLDED_NGS_utg2048|quiver|pilon,length=91013>
##contig=<ID=NOT_SCAFFOLDED_NGS_utg8849|quiver|pilon,length=48865>
##contig=<ID=NOT_SCAFFOLDED_NGS_utg6763|quiver|pilon,length=152640>
##contig=<ID=NOT_SCAFFOLDED_NGS_utg35893|quiver|pilon,length=114961>
##contig=<ID=NOT_SCAFFOLDED_NGS_utg17757|quiver|pilon,length=143241>
##contig=<ID=NOT_SCAFFOLDED_NGS_utg2615|quiver|pilon,length=151021>
##contig=<ID=NOT_SCAFFOLDED_NGS_utg788|quiver|pilon,length=99988>
##contig=<ID=NOT_SCAFFOLDED_NGS_utg11588|quiver|pilon,length=17930>
##contig=<ID=NOT_SCAFFOLDED_NGS_utg10056|quiver|pilon,length=18120>
##contig=<ID=NOT_SCAFFOLDED_NGS_utg31308|quiver|pilon,length=29688>
##contig=<ID=NOT_SCAFFOLDED_NGS_utg25256|quiver|pilon,length=25857>
##contig=<ID=NOT_SCAFFOLDED_NGS_utg2155|quiver|pilon,length=56685>
##contig=<ID=NOT_SCAFFOLDED_NGS_utg31864|quiver|pilon,length=18487>
##contig=<ID=NOT_SCAFFOLDED_NGS_utg7725|quiver|pilon,length=19108>
##contig=<ID=NOT_SCAFFOLDED_NGS_utg17941|quiver|pilon,length=66688>
##contig=<ID=NOT_SCAFFOLDED_NGS_utg33679|quiver|pilon,length=18937>
##contig=<ID=NOT_SCAFFOLDED_NGS_utg33988|quiver|pilon,length=22320>
##contig=<ID=NOT_SCAFFOLDED_NGS_utg11334|quiver|pilon,length=23303>
##contig=<ID=NOT_SCAFFOLDED_NGS_utg6837|quiver|pilon,length=71496>
##contig=<ID=NOT_SCAFFOLDED_NGS_utg30677|quiver|pilon,length=24794>
##contig=<ID=NOT_SCAFFOLDED_NGS_utg952|quiver|pilon,length=168869>
##contig=<ID=NOT_SCAFFOLDED_NGS_utg23304|quiver|pilon,length=29431>
##contig=<ID=NOT_SCAFFOLDED_NGS_utg33035|quiver|pilon,length=62179>
##contig=<ID=NOT_SCAFFOLDED_NGS_utg4555|quiver|pilon,length=62643>
##contig=<ID=NOT_SCAFFOLDED_NGS_utg1930|quiver|pilon,length=107892>
##contig=<ID=NOT_SCAFFOLDED_NGS_utg3263|quiver|pilon,length=32464>
##contig=<ID=NOT_SCAFFOLDED_NGS_utg7837|quiver|pilon,length=83674>
##contig=<ID=NOT_SCAFFOLDED_NGS_utg19326|quiver|pilon,length=18496>
##contig=<ID=NOT_SCAFFOLDED_NGS_utg6879|quiver|pilon,length=117060>
##contig=<ID=NOT_SCAFFOLDED_NGS_utg29970|quiver|pilon,length=35254>
##contig=<ID=NOT_SCAFFOLDED_NGS_utg32924|quiver|pilon,length=22948>
##contig=<ID=NOT_SCAFFOLDED_NGS_utg235|quiver|pilon,length=164287>
##contig=<ID=NOT_SCAFFOLDED_NGS_utg7664|quiver|pilon,length=18180>
##contig=<ID=NOT_SCAFFOLDED_NGS_utg24606|quiver|pilon,length=39880>
##contig=<ID=NOT_SCAFFOLDED_NGS_utg11232|quiver|pilon,length=18141>
##contig=<ID=NOT_SCAFFOLDED_NGS_utg4538|quiver|pilon,length=274387>
##contig=<ID=NOT_SCAFFOLDED_NGS_utg6019|quiver|pilon,length=19874>
##contig=<ID=NOT_SCAFFOLDED_NGS_utg3524|quiver|pilon,length=141960>
##contig=<ID=NOT_SCAFFOLDED_NGS_utg4791|quiver|pilon,length=123815>
##contig=<ID=NOT_SCAFFOLDED_NGS_utg6361|quiver|pilon,length=127494>
##contig=<ID=NOT_SCAFFOLDED_NGS_utg400|quiver|pilon,length=68307>
##contig=<ID=NOT_SCAFFOLDED_NGS_utg8575|quiver|pilon,length=56281>
##contig=<ID=NOT_SCAFFOLDED_NGS_utg9486|quiver|pilon,length=45594>
##contig=<ID=NOT_SCAFFOLDED_NGS_utg3516|quiver|pilon,length=57391>
##contig=<ID=NOT_SCAFFOLDED_NGS_utg3096|quiver|pilon,length=122437>
##contig=<ID=NOT_SCAFFOLDED_NGS_utg20578|quiver|pilon,length=117450>
##contig=<ID=NOT_SCAFFOLDED_NGS_utg32502|quiver|pilon,length=25550>
##contig=<ID=NOT_SCAFFOLDED_NGS_utg18073|quiver|pilon,length=49945>
##contig=<ID=NOT_SCAFFOLDED_NGS_utg6259|quiver|pilon,length=52673>
##contig=<ID=NOT_SCAFFOLDED_NGS_utg6381|quiver|pilon,length=94808>
##contig=<ID=NOT_SCAFFOLDED_NGS_utg6917|quiver|pilon,length=140640>
##contig=<ID=NOT_SCAFFOLDED_NGS_utg31837|quiver|pilon,length=79344>
##contig=<ID=NOT_SCAFFOLDED_NGS_utg27549|quiver|pilon,length=123962>
##contig=<ID=NOT_SCAFFOLDED_NGS_utg8180|quiver|pilon,length=17288>
##contig=<ID=NOT_SCAFFOLDED_NGS_utg30260|quiver|pilon,length=23663>
##contig=<ID=NOT_SCAFFOLDED_NGS_utg5712|quiver|pilon,length=92521>
##contig=<ID=NOT_SCAFFOLDED_NGS_utg8818|quiver|pilon,length=69583>
##contig=<ID=NOT_SCAFFOLDED_NGS_utg8841|quiver|pilon,length=64258>
##contig=<ID=NOT_SCAFFOLDED_NGS_utg5225|quiver|pilon,length=75867>
##contig=<ID=NOT_SCAFFOLDED_NGS_utg3406|quiver|pilon,length=30229>
##contig=<ID=NOT_SCAFFOLDED_NGS_utg30471|quiver|pilon,length=54598>
##contig=<ID=NOT_SCAFFOLDED_NGS_utg9923|quiver|pilon,length=44552>
##contig=<ID=NOT_SCAFFOLDED_NGS_utg6554|quiver|pilon,length=138253>
##contig=<ID=NOT_SCAFFOLDED_NGS_utg26150|quiver|pilon,length=19873>
##contig=<ID=NOT_SCAFFOLDED_NGS_utg5785|quiver|pilon,length=29046>
##contig=<ID=NOT_SCAFFOLDED_NGS_utg9763|quiver|pilon,length=31659>
##contig=<ID=NOT_SCAFFOLDED_NGS_utg3047|quiver|pilon,length=18323>
##contig=<ID=NOT_SCAFFOLDED_NGS_utg32454|quiver|pilon,length=54741>
##contig=<ID=NOT_SCAFFOLDED_NGS_utg10523|quiver|pilon,length=25547>
##contig=<ID=NOT_SCAFFOLDED_NGS_utg84|quiver|pilon,length=10948>
##contig=<ID=NOT_SCAFFOLDED_NGS_utg18741|quiver|pilon,length=27244>
##contig=<ID=NOT_SCAFFOLDED_NGS_utg10322|quiver|pilon,length=24585>
##contig=<ID=NOT_SCAFFOLDED_NGS_utg35183|quiver|pilon,length=17715>
##contig=<ID=NOT_SCAFFOLDED_NGS_utg18747|quiver|pilon,length=19582>
##contig=<ID=NOT_SCAFFOLDED_NGS_utg1561|quiver|pilon,length=89162>
##contig=<ID=NOT_SCAFFOLDED_NGS_utg10174|quiver|pilon,length=24849>
##contig=<ID=NOT_SCAFFOLDED_NGS_utg7499|quiver|pilon,length=114708>
##contig=<ID=NOT_SCAFFOLDED_NGS_utg8787|quiver|pilon,length=76548>
##contig=<ID=NOT_SCAFFOLDED_NGS_utg22336|quiver|pilon,length=133014>
##contig=<ID=NOT_SCAFFOLDED_NGS_utg1024|quiver|pilon,length=69828>
##contig=<ID=NOT_SCAFFOLDED_NGS_utg9961|quiver|pilon,length=22241>
##contig=<ID=NOT_SCAFFOLDED_NGS_utg9651|quiver|pilon,length=41851>
##contig=<ID=NOT_SCAFFOLDED_NGS_utg18849|quiver|pilon,length=21309>
##contig=<ID=NOT_SCAFFOLDED_NGS_utg26180|quiver|pilon,length=20752>
##contig=<ID=NOT_SCAFFOLDED_NGS_utg11660|quiver|pilon,length=19777>
##contig=<ID=NOT_SCAFFOLDED_NGS_utg2137|quiver|pilon,length=30905>
##contig=<ID=NOT_SCAFFOLDED_NGS_utg6786|quiver|pilon,length=48956>
##contig=<ID=NOT_SCAFFOLDED_NGS_utg25319|quiver|pilon,length=152645>
##contig=<ID=NOT_SCAFFOLDED_NGS_utg9072|quiver|pilon,length=40135>
##contig=<ID=NOT_SCAFFOLDED_NGS_utg10704|quiver|pilon,length=20912>
##contig=<ID=NOT_SCAFFOLDED_NGS_utg2584|quiver|pilon,length=120734>
##contig=<ID=NOT_SCAFFOLDED_NGS_utg33504|quiver|pilon,length=18209>
##contig=<ID=NOT_SCAFFOLDED_NGS_utg10260|quiver|pilon,length=32590>
##contig=<ID=NOT_SCAFFOLDED_NGS_utg32633|quiver|pilon,length=31540>
##contig=<ID=NOT_SCAFFOLDED_NGS_utg30223|quiver|pilon,length=18857>
##contig=<ID=NOT_SCAFFOLDED_NGS_utg7384|quiver|pilon,length=114822>
##contig=<ID=NOT_SCAFFOLDED_NGS_utg9247|quiver|pilon,length=75108>
##contig=<ID=NOT_SCAFFOLDED_NGS_utg31191|quiver|pilon,length=29579>
##contig=<ID=NOT_SCAFFOLDED_NGS_utg26528|quiver|pilon,length=28721>
##contig=<ID=NOT_SCAFFOLDED_NGS_utg23413|quiver|pilon,length=37177>
##contig=<ID=NOT_SCAFFOLDED_NGS_utg7459|quiver|pilon,length=25216>
##contig=<ID=NOT_SCAFFOLDED_NGS_utg8525|quiver|pilon,length=25621>
##contig=<ID=NOT_SCAFFOLDED_NGS_utg9244|quiver|pilon,length=28795>
##contig=<ID=NOT_SCAFFOLDED_NGS_utg8256|quiver|pilon,length=93953>
##contig=<ID=NOT_SCAFFOLDED_NGS_utg17610|quiver|pilon,length=20820>
##contig=<ID=NOT_SCAFFOLDED_NGS_utg18115|quiver|pilon,length=17835>
##contig=<ID=NOT_SCAFFOLDED_NGS_utg32022|quiver|pilon,length=21435>
##contig=<ID=NOT_SCAFFOLDED_NGS_utg31728|quiver|pilon,length=145259>
##contig=<ID=NOT_SCAFFOLDED_NGS_utg4258|quiver|pilon,length=27409>
##contig=<ID=NOT_SCAFFOLDED_NGS_utg9713|quiver|pilon,length=33942>
##contig=<ID=NOT_SCAFFOLDED_NGS_utg6711|quiver|pilon,length=38024>
##contig=<ID=NOT_SCAFFOLDED_NGS_utg4998|quiver|pilon,length=115343>
##contig=<ID=NOT_SCAFFOLDED_NGS_utg7442|quiver|pilon,length=133259>
##contig=<ID=NOT_SCAFFOLDED_NGS_utg18060|quiver|pilon,length=26497>
##contig=<ID=HYBRID_SCAFFOLD_Super-Scaffold_422|quiver|pilon,length=1351529>
##contig=<ID=HYBRID_SCAFFOLD_Super-Scaffold_423|quiver|pilon,length=2839786>
##contig=<ID=HYBRID_SCAFFOLD_Super-Scaffold_428|quiver|pilon,length=2511634>
##contig=<ID=HYBRID_SCAFFOLD_Super-Scaffold_429|quiver|pilon,length=1279127>
##contig=<ID=HYBRID_SCAFFOLD_Super-Scaffold_430|quiver|pilon,length=1755144>
##contig=<ID=HYBRID_SCAFFOLD_Super-Scaffold_434|quiver|pilon,length=3232772>
##contig=<ID=HYBRID_SCAFFOLD_Super-Scaffold_435|quiver|pilon,length=2002346>
##contig=<ID=HYBRID_SCAFFOLD_Super-Scaffold_436|quiver|pilon,length=906336>
##contig=<ID=HYBRID_SCAFFOLD_Super-Scaffold_438|quiver|pilon,length=536047>
##contig=<ID=HYBRID_SCAFFOLD_Super-Scaffold_439|quiver|pilon,length=1416180>
##contig=<ID=HYBRID_SCAFFOLD_Super-Scaffold_440|quiver|pilon,length=2402324>
##contig=<ID=HYBRID_SCAFFOLD_Super-Scaffold_444|quiver|pilon,length=1635474>
##contig=<ID=HYBRID_SCAFFOLD_Super-Scaffold_446|quiver|pilon,length=308541>
##contig=<ID=HYBRID_SCAFFOLD_Super-Scaffold_447|quiver|pilon,length=1316233>
##contig=<ID=HYBRID_SCAFFOLD_Super-Scaffold_449|quiver|pilon,length=1466642>
##contig=<ID=NOT_SCAFFOLDED_NGS_utg33712|quiver|pilon,length=20229>
##contig=<ID=NOT_SCAFFOLDED_NGS_utg8909|quiver|pilon,length=54247>
##contig=<ID=NOT_SCAFFOLDED_NGS_utg9252|quiver|pilon,length=77460>
##contig=<ID=NOT_SCAFFOLDED_NGS_utg6886|quiver|pilon,length=123643>
##contig=<ID=NOT_SCAFFOLDED_NGS_utg2945|quiver|pilon,length=28461>
##contig=<ID=NOT_SCAFFOLDED_NGS_utg32119|quiver|pilon,length=30110>
##contig=<ID=NOT_SCAFFOLDED_NGS_utg10900|quiver|pilon,length=21811>
##contig=<ID=NOT_SCAFFOLDED_NGS_utg25913|quiver|pilon,length=28585>
##contig=<ID=NOT_SCAFFOLDED_NGS_utg8921|quiver|pilon,length=71089>
##contig=<ID=NOT_SCAFFOLDED_NGS_utg2014|quiver|pilon,length=149276>
##contig=<ID=NOT_SCAFFOLDED_NGS_utg18069|quiver|pilon,length=21354>
##contig=<ID=NOT_SCAFFOLDED_NGS_utg29525|quiver|pilon,length=32859>
##contig=<ID=NOT_SCAFFOLDED_NGS_utg5565|quiver|pilon,length=253458>
##contig=<ID=NOT_SCAFFOLDED_NGS_utg5214|quiver|pilon,length=75475>
##contig=<ID=NOT_SCAFFOLDED_NGS_utg10703|quiver|pilon,length=20795>
##contig=<ID=NOT_SCAFFOLDED_NGS_utg34551|quiver|pilon,length=27194>
##contig=<ID=NOT_SCAFFOLDED_NGS_utg4962|quiver|pilon,length=139347>
##contig=<ID=NOT_SCAFFOLDED_NGS_utg20128|quiver|pilon,length=63641>
##contig=<ID=NOT_SCAFFOLDED_NGS_utg346|quiver|pilon,length=46070>
##contig=<ID=NOT_SCAFFOLDED_NGS_utg20833|quiver|pilon,length=39573>
##contig=<ID=NOT_SCAFFOLDED_NGS_utg4159|quiver|pilon,length=86194>
##contig=<ID=NOT_SCAFFOLDED_NGS_utg4672|quiver|pilon,length=92833>
##contig=<ID=NOT_SCAFFOLDED_NGS_utg27251|quiver|pilon,length=105997>
##contig=<ID=NOT_SCAFFOLDED_NGS_utg6011|quiver|pilon,length=30281>
##contig=<ID=NOT_SCAFFOLDED_NGS_utg9052|quiver|pilon,length=48013>
##contig=<ID=NOT_SCAFFOLDED_NGS_utg20182|quiver|pilon,length=22564>
##contig=<ID=NOT_SCAFFOLDED_NGS_utg10393|quiver|pilon,length=31492>
##contig=<ID=NOT_SCAFFOLDED_NGS_utg23472|quiver|pilon,length=20289>
##contig=<ID=NOT_SCAFFOLDED_NGS_utg20485|quiver|pilon,length=158798>
##contig=<ID=NOT_SCAFFOLDED_NGS_utg33008|quiver|pilon,length=161130>
##contig=<ID=NOT_SCAFFOLDED_NGS_utg7966|quiver|pilon,length=123433>
##contig=<ID=NOT_SCAFFOLDED_NGS_utg33460|quiver|pilon,length=37047>
##contig=<ID=NOT_SCAFFOLDED_NGS_utg6289|quiver|pilon,length=192124>
##contig=<ID=NOT_SCAFFOLDED_NGS_utg919|quiver|pilon,length=94573>
##contig=<ID=NOT_SCAFFOLDED_NGS_utg2025|quiver|pilon,length=18064>
##contig=<ID=NOT_SCAFFOLDED_NGS_utg33975|quiver|pilon,length=63059>
##contig=<ID=NOT_SCAFFOLDED_NGS_utg8481|quiver|pilon,length=75035>
##contig=<ID=NOT_SCAFFOLDED_NGS_utg25231|quiver|pilon,length=18012>
##contig=<ID=NOT_SCAFFOLDED_NGS_utg7011|quiver|pilon,length=127598>
##contig=<ID=NOT_SCAFFOLDED_NGS_utg34885|quiver|pilon,length=39533>
##contig=<ID=NOT_SCAFFOLDED_NGS_utg7433|quiver|pilon,length=27144>
##contig=<ID=NOT_SCAFFOLDED_NGS_utg33771|quiver|pilon,length=24785>
##contig=<ID=NOT_SCAFFOLDED_NGS_utg11480|quiver|pilon,length=18224>
##contig=<ID=NOT_SCAFFOLDED_NGS_utg26849|quiver|pilon,length=21323>
##contig=<ID=NOT_SCAFFOLDED_NGS_utg34363|quiver|pilon,length=129532>
##contig=<ID=NOT_SCAFFOLDED_NGS_utg7929|quiver|pilon,length=113700>
##contig=<ID=NOT_SCAFFOLDED_NGS_utg20983|quiver|pilon,length=27264>
##contig=<ID=NOT_SCAFFOLDED_NGS_utg28207|quiver|pilon,length=23485>
##contig=<ID=NOT_SCAFFOLDED_NGS_utg28215|quiver|pilon,length=17917>
##contig=<ID=NOT_SCAFFOLDED_NGS_utg7134|quiver|pilon,length=167676>
##contig=<ID=NOT_SCAFFOLDED_NGS_utg9760|quiver|pilon,length=21975>
##contig=<ID=NOT_SCAFFOLDED_NGS_utg28617|quiver|pilon,length=29086>
##contig=<ID=NOT_SCAFFOLDED_NGS_utg33513|quiver|pilon,length=18734>
##contig=<ID=NOT_SCAFFOLDED_NGS_utg7191|quiver|pilon,length=28201>
##contig=<ID=NOT_SCAFFOLDED_NGS_utg6493|quiver|pilon,length=155885>
##contig=<ID=NOT_SCAFFOLDED_NGS_utg4611|quiver|pilon,length=135497>
##contig=<ID=NOT_SCAFFOLDED_NGS_utg5467|quiver|pilon,length=92386>
##contig=<ID=NOT_SCAFFOLDED_NGS_utg2261|quiver|pilon,length=95170>
##contig=<ID=HYBRID_SCAFFOLD_Super-Scaffold_3013|quiver|pilon,length=2667768>
##contig=<ID=HYBRID_SCAFFOLD_Super-Scaffold_3024|quiver|pilon,length=807155>
##contig=<ID=HYBRID_SCAFFOLD_Super-Scaffold_3027|quiver|pilon,length=1046410>
##contig=<ID=HYBRID_SCAFFOLD_Super-Scaffold_3028|quiver|pilon,length=295701>
##contig=<ID=HYBRID_SCAFFOLD_Super-Scaffold_3039|quiver|pilon,length=379832>
##contig=<ID=HYBRID_SCAFFOLD_Super-Scaffold_3041|quiver|pilon,length=1162613>
##contig=<ID=HYBRID_SCAFFOLD_Super-Scaffold_3042|quiver|pilon,length=926120>
##contig=<ID=HYBRID_SCAFFOLD_Super-Scaffold_3043|quiver|pilon,length=657764>
##contig=<ID=HYBRID_SCAFFOLD_Super-Scaffold_3070|quiver|pilon,length=589091>
##contig=<ID=HYBRID_SCAFFOLD_Super-Scaffold_3072|quiver|pilon,length=381995>
##contig=<ID=HYBRID_SCAFFOLD_Super-Scaffold_3074|quiver|pilon,length=983247>
##contig=<ID=HYBRID_SCAFFOLD_Super-Scaffold_3075|quiver|pilon,length=222005>
##contig=<ID=HYBRID_SCAFFOLD_Super-Scaffold_3076|quiver|pilon,length=1350352>
##contig=<ID=HYBRID_SCAFFOLD_Super-Scaffold_3085|quiver|pilon,length=1996023>
##contig=<ID=HYBRID_SCAFFOLD_Super-Scaffold_3087|quiver|pilon,length=250897>
##contig=<ID=NOT_SCAFFOLDED_NGS_utg9399|quiver|pilon,length=54218>
##contig=<ID=NOT_SCAFFOLDED_NGS_utg6561|quiver|pilon,length=91412>
##contig=<ID=NOT_SCAFFOLDED_NGS_utg23203|quiver|pilon,length=30483>
##contig=<ID=NOT_SCAFFOLDED_NGS_utg20777|quiver|pilon,length=35907>
##contig=<ID=NOT_SCAFFOLDED_NGS_utg909|quiver|pilon,length=28399>
##contig=<ID=NOT_SCAFFOLDED_NGS_utg18715|quiver|pilon,length=19435>
##contig=<ID=NOT_SCAFFOLDED_NGS_utg3423|quiver|pilon,length=110943>
##contig=<ID=NOT_SCAFFOLDED_NGS_utg9119|quiver|pilon,length=51554>
##contig=<ID=NOT_SCAFFOLDED_NGS_utg9725|quiver|pilon,length=42788>
##contig=<ID=NOT_SCAFFOLDED_NGS_utg19163|quiver|pilon,length=107858>
##contig=<ID=NOT_SCAFFOLDED_NGS_utg12039|quiver|pilon,length=17898>
##contig=<ID=NOT_SCAFFOLDED_NGS_utg5232|quiver|pilon,length=112402>
##contig=<ID=NOT_SCAFFOLDED_NGS_utg6298|quiver|pilon,length=95278>
##contig=<ID=NOT_SCAFFOLDED_NGS_utg22960|quiver|pilon,length=37736>
##contig=<ID=NOT_SCAFFOLDED_NGS_utg1902|quiver|pilon,length=93396>
##contig=<ID=NOT_SCAFFOLDED_NGS_utg32289|quiver|pilon,length=170121>
##contig=<ID=NOT_SCAFFOLDED_NGS_utg10300|quiver|pilon,length=25938>
##contig=<ID=NOT_SCAFFOLDED_NGS_utg7940|quiver|pilon,length=33597>
##contig=<ID=NOT_SCAFFOLDED_NGS_utg6084|quiver|pilon,length=34943>
##contig=<ID=NOT_SCAFFOLDED_NGS_utg9256|quiver|pilon,length=53519>
##contig=<ID=NOT_SCAFFOLDED_NGS_utg7600|quiver|pilon,length=83918>
##contig=<ID=NOT_SCAFFOLDED_NGS_utg22197|quiver|pilon,length=22745>
##contig=<ID=NOT_SCAFFOLDED_NGS_utg31667|quiver|pilon,length=29311>
##contig=<ID=NOT_SCAFFOLDED_NGS_utg6619|quiver|pilon,length=183597>
##contig=<ID=NOT_SCAFFOLDED_NGS_utg24552|quiver|pilon,length=21136>
##contig=<ID=NOT_SCAFFOLDED_NGS_utg7619|quiver|pilon,length=93614>
##contig=<ID=NOT_SCAFFOLDED_NGS_utg10238|quiver|pilon,length=26660>
##contig=<ID=NOT_SCAFFOLDED_NGS_utg34070|quiver|pilon,length=67558>
##contig=<ID=NOT_SCAFFOLDED_NGS_utg10045|quiver|pilon,length=41221>
##contig=<ID=NOT_SCAFFOLDED_NGS_utg1891|quiver|pilon,length=154134>
##contig=<ID=NOT_SCAFFOLDED_NGS_utg3828|quiver|pilon,length=130598>
##contig=<ID=NOT_SCAFFOLDED_NGS_utg4602|quiver|pilon,length=91466>
##contig=<ID=NOT_SCAFFOLDED_NGS_utg6073|quiver|pilon,length=32549>
##contig=<ID=NOT_SCAFFOLDED_NGS_utg6472|quiver|pilon,length=53283>
##contig=<ID=NOT_SCAFFOLDED_NGS_utg6422|quiver|pilon,length=145242>
##contig=<ID=NOT_SCAFFOLDED_NGS_utg29335|quiver|pilon,length=56914>
##contig=<ID=NOT_SCAFFOLDED_NGS_utg6966|quiver|pilon,length=100828>
##contig=<ID=NOT_SCAFFOLDED_NGS_utg9463|quiver|pilon,length=47983>
##contig=<ID=NOT_SCAFFOLDED_NGS_utg20365|quiver|pilon,length=35719>
##contig=<ID=NOT_SCAFFOLDED_NGS_utg4607|quiver|pilon,length=269753>
##contig=<ID=NOT_SCAFFOLDED_NGS_utg5675|quiver|pilon,length=42944>
##contig=<ID=NOT_SCAFFOLDED_NGS_utg24046|quiver|pilon,length=17203>
##contig=<ID=NOT_SCAFFOLDED_NGS_utg24876|quiver|pilon,length=40734>
##contig=<ID=NOT_SCAFFOLDED_NGS_utg5584|quiver|pilon,length=46401>
##contig=<ID=NOT_SCAFFOLDED_NGS_utg8099|quiver|pilon,length=119556>
##contig=<ID=NOT_SCAFFOLDED_NGS_utg5500|quiver|pilon,length=150151>
##contig=<ID=NOT_SCAFFOLDED_NGS_utg7447|quiver|pilon,length=107037>
##contig=<ID=NOT_SCAFFOLDED_NGS_utg21079|quiver|pilon,length=126910>
##contig=<ID=NOT_SCAFFOLDED_NGS_utg3109|quiver|pilon,length=43068>
##contig=<ID=NOT_SCAFFOLDED_NGS_utg21796|quiver|pilon,length=136712>
##contig=<ID=NOT_SCAFFOLDED_NGS_utg28380|quiver|pilon,length=21775>
##contig=<ID=NOT_SCAFFOLDED_NGS_utg222|quiver|pilon,length=8779>
##contig=<ID=NOT_SCAFFOLDED_NGS_utg3605|quiver|pilon,length=57721>
##contig=<ID=NOT_SCAFFOLDED_NGS_utg9664|quiver|pilon,length=31560>
##contig=<ID=NOT_SCAFFOLDED_NGS_utg17866|quiver|pilon,length=208284>
##contig=<ID=NOT_SCAFFOLDED_NGS_utg391|quiver|pilon,length=81547>
##contig=<ID=NOT_SCAFFOLDED_NGS_utg24243|quiver|pilon,length=30754>
##contig=<ID=NOT_SCAFFOLDED_NGS_utg25058|quiver|pilon,length=19946>
##contig=<ID=NOT_SCAFFOLDED_NGS_utg2343|quiver|pilon,length=35611>
##contig=<ID=NOT_SCAFFOLDED_NGS_utg29091|quiver|pilon,length=19480>
##contig=<ID=NOT_SCAFFOLDED_NGS_utg21968|quiver|pilon,length=20553>
##contig=<ID=NOT_SCAFFOLDED_NGS_utg3587|quiver|pilon,length=119590>
##contig=<ID=NOT_SCAFFOLDED_NGS_utg1542|quiver|pilon,length=47374>
##contig=<ID=NOT_SCAFFOLDED_NGS_utg11260|quiver|pilon,length=18454>
##contig=<ID=NOT_SCAFFOLDED_NGS_utg8497|quiver|pilon,length=33710>
##contig=<ID=NOT_SCAFFOLDED_NGS_utg20642|quiver|pilon,length=30967>
##contig=<ID=NOT_SCAFFOLDED_NGS_utg21560|quiver|pilon,length=18380>
##contig=<ID=NOT_SCAFFOLDED_NGS_utg8981|quiver|pilon,length=36870>
##contig=<ID=NOT_SCAFFOLDED_NGS_utg34266|quiver|pilon,length=19494>
##contig=<ID=NOT_SCAFFOLDED_NGS_utg1366|quiver|pilon,length=44880>
##contig=<ID=NOT_SCAFFOLDED_NGS_utg5837|quiver|pilon,length=99843>
##contig=<ID=NOT_SCAFFOLDED_NGS_utg7697|quiver|pilon,length=86750>
##contig=<ID=NOT_SCAFFOLDED_NGS_utg27004|quiver|pilon,length=52059>
##contig=<ID=NOT_SCAFFOLDED_NGS_utg2948|quiver|pilon,length=108695>
##contig=<ID=NOT_SCAFFOLDED_NGS_utg6698|quiver|pilon,length=122281>
##contig=<ID=NOT_SCAFFOLDED_NGS_utg28586|quiver|pilon,length=19358>
##contig=<ID=NOT_SCAFFOLDED_NGS_utg1350|quiver|pilon,length=77235>
##contig=<ID=NOT_SCAFFOLDED_NGS_utg33064|quiver|pilon,length=40752>
##contig=<ID=NOT_SCAFFOLDED_NGS_utg6291|quiver|pilon,length=165955>
##contig=<ID=NOT_SCAFFOLDED_NGS_utg31105|quiver|pilon,length=123622>
##contig=<ID=NOT_SCAFFOLDED_NGS_utg9478|quiver|pilon,length=53349>
##contig=<ID=NOT_SCAFFOLDED_NGS_utg8515|quiver|pilon,length=64526>
##contig=<ID=NOT_SCAFFOLDED_NGS_utg26488|quiver|pilon,length=31909>
##contig=<ID=NOT_SCAFFOLDED_NGS_utg5755|quiver|pilon,length=56734>
##contig=<ID=NOT_SCAFFOLDED_NGS_utg6808|quiver|pilon,length=132764>
##contig=<ID=NOT_SCAFFOLDED_NGS_utg24673|quiver|pilon,length=29023>
##contig=<ID=NOT_SCAFFOLDED_NGS_utg11185|quiver|pilon,length=17657>
##contig=<ID=NOT_SCAFFOLDED_NGS_utg6805|quiver|pilon,length=128666>
##contig=<ID=NOT_SCAFFOLDED_NGS_utg8748|quiver|pilon,length=79657>
##contig=<ID=NOT_SCAFFOLDED_NGS_utg24293|quiver|pilon,length=120556>
##contig=<ID=NOT_SCAFFOLDED_NGS_utg8355|quiver|pilon,length=78329>
##contig=<ID=NOT_SCAFFOLDED_NGS_utg1573|quiver|pilon,length=18248>
##contig=<ID=NOT_SCAFFOLDED_NGS_utg29906|quiver|pilon,length=168656>
##contig=<ID=NOT_SCAFFOLDED_NGS_utg475|quiver|pilon,length=91499>
##contig=<ID=NOT_SCAFFOLDED_NGS_utg6411|quiver|pilon,length=111782>
##contig=<ID=NOT_SCAFFOLDED_NGS_utg3084|quiver|pilon,length=188739>
##contig=<ID=NOT_SCAFFOLDED_NGS_utg6034|quiver|pilon,length=20497>
##contig=<ID=NOT_SCAFFOLDED_NGS_utg32886|quiver|pilon,length=18649>
##contig=<ID=NOT_SCAFFOLDED_NGS_utg33222|quiver|pilon,length=60584>
##contig=<ID=NOT_SCAFFOLDED_NGS_utg3039|quiver|pilon,length=80760>
##contig=<ID=NOT_SCAFFOLDED_NGS_utg10625|quiver|pilon,length=19637>
##contig=<ID=NOT_SCAFFOLDED_NGS_utg24765|quiver|pilon,length=132855>
##contig=<ID=NOT_SCAFFOLDED_NGS_utg24448|quiver|pilon,length=28130>
##contig=<ID=NOT_SCAFFOLDED_NGS_utg6546|quiver|pilon,length=165136>
##contig=<ID=NOT_SCAFFOLDED_NGS_utg10442|quiver|pilon,length=31699>
##contig=<ID=NOT_SCAFFOLDED_NGS_utg29663|quiver|pilon,length=20128>
##contig=<ID=NOT_SCAFFOLDED_NGS_utg1407|quiver|pilon,length=311118>
##contig=<ID=HYBRID_SCAFFOLD_Super-Scaffold_451|quiver|pilon,length=1189851>
##contig=<ID=HYBRID_SCAFFOLD_Super-Scaffold_454|quiver|pilon,length=1503217>
##contig=<ID=HYBRID_SCAFFOLD_Super-Scaffold_455|quiver|pilon,length=1213861>
##contig=<ID=HYBRID_SCAFFOLD_Super-Scaffold_459|quiver|pilon,length=3274586>
##contig=<ID=HYBRID_SCAFFOLD_Super-Scaffold_460|quiver|pilon,length=1580488>
##contig=<ID=HYBRID_SCAFFOLD_Super-Scaffold_463|quiver|pilon,length=1350615>
##contig=<ID=HYBRID_SCAFFOLD_Super-Scaffold_464|quiver|pilon,length=1886477>
##contig=<ID=HYBRID_SCAFFOLD_Super-Scaffold_465|quiver|pilon,length=1406926>
##contig=<ID=HYBRID_SCAFFOLD_Super-Scaffold_466|quiver|pilon,length=3406991>
##contig=<ID=HYBRID_SCAFFOLD_Super-Scaffold_471|quiver|pilon,length=1994860>
##contig=<ID=HYBRID_SCAFFOLD_Super-Scaffold_474|quiver|pilon,length=247083>
##contig=<ID=HYBRID_SCAFFOLD_Super-Scaffold_477|quiver|pilon,length=2227605>
##contig=<ID=HYBRID_SCAFFOLD_Super-Scaffold_478|quiver|pilon,length=1466774>
##contig=<ID=HYBRID_SCAFFOLD_Super-Scaffold_480|quiver|pilon,length=4894719>
##contig=<ID=HYBRID_SCAFFOLD_Super-Scaffold_484|quiver|pilon,length=1153750>
##contig=<ID=NOT_SCAFFOLDED_NGS_utg25219|quiver|pilon,length=22843>
##contig=<ID=NOT_SCAFFOLDED_NGS_utg6661|quiver|pilon,length=143268>
##contig=<ID=NOT_SCAFFOLDED_NGS_utg30074|quiver|pilon,length=20571>
##contig=<ID=NOT_SCAFFOLDED_NGS_utg29321|quiver|pilon,length=170845>
##contig=<ID=NOT_SCAFFOLDED_NGS_utg3442|quiver|pilon,length=19017>
##contig=<ID=NOT_SCAFFOLDED_NGS_utg28622|quiver|pilon,length=43827>
##contig=<ID=NOT_SCAFFOLDED_NGS_utg24867|quiver|pilon,length=110940>
##contig=<ID=NOT_SCAFFOLDED_NGS_utg35208|quiver|pilon,length=23586>
##contig=<ID=NOT_SCAFFOLDED_NGS_utg26899|quiver|pilon,length=101189>
##contig=<ID=NOT_SCAFFOLDED_NGS_utg30300|quiver|pilon,length=21275>
##contig=<ID=NOT_SCAFFOLDED_NGS_utg29900|quiver|pilon,length=174120>
##contig=<ID=NOT_SCAFFOLDED_NGS_utg5512|quiver|pilon,length=145860>
##contig=<ID=NOT_SCAFFOLDED_NGS_utg8678|quiver|pilon,length=73466>
##contig=<ID=NOT_SCAFFOLDED_NGS_utg33711|quiver|pilon,length=29449>
##contig=<ID=NOT_SCAFFOLDED_NGS_utg4679|quiver|pilon,length=94618>
##contig=<ID=NOT_SCAFFOLDED_NGS_utg5654|quiver|pilon,length=137308>
##contig=<ID=NOT_SCAFFOLDED_NGS_utg2465|quiver|pilon,length=140166>
##contig=<ID=NOT_SCAFFOLDED_NGS_utg5601|quiver|pilon,length=30175>
##contig=<ID=NOT_SCAFFOLDED_NGS_utg4046|quiver|pilon,length=67139>
##contig=<ID=NOT_SCAFFOLDED_NGS_utg6340|quiver|pilon,length=83063>
##contig=<ID=NOT_SCAFFOLDED_NGS_utg25973|quiver|pilon,length=47800>
##contig=<ID=NOT_SCAFFOLDED_NGS_utg25618|quiver|pilon,length=23523>
##contig=<ID=NOT_SCAFFOLDED_NGS_utg3807|quiver|pilon,length=95576>
##contig=<ID=NOT_SCAFFOLDED_NGS_utg18174|quiver|pilon,length=25946>
##contig=<ID=NOT_SCAFFOLDED_NGS_utg4584|quiver|pilon,length=20290>
##contig=<ID=NOT_SCAFFOLDED_NGS_utg6338|quiver|pilon,length=79019>
##contig=<ID=NOT_SCAFFOLDED_NGS_utg8209|quiver|pilon,length=89702>
##contig=<ID=NOT_SCAFFOLDED_NGS_utg9646|quiver|pilon,length=25962>
##contig=<ID=NOT_SCAFFOLDED_NGS_utg28414|quiver|pilon,length=35198>
##contig=<ID=NOT_SCAFFOLDED_NGS_utg31705|quiver|pilon,length=21268>
##contig=<ID=NOT_SCAFFOLDED_NGS_utg26969|quiver|pilon,length=19433>
##contig=<ID=NOT_SCAFFOLDED_NGS_utg7431|quiver|pilon,length=103218>
##contig=<ID=NOT_SCAFFOLDED_NGS_utg29145|quiver|pilon,length=51798>
##contig=<ID=NOT_SCAFFOLDED_NGS_utg4665|quiver|pilon,length=283872>
##contig=<ID=NOT_SCAFFOLDED_NGS_utg7607|quiver|pilon,length=71777>
##contig=<ID=NOT_SCAFFOLDED_NGS_utg8191|quiver|pilon,length=63231>
##contig=<ID=NOT_SCAFFOLDED_NGS_utg19572|quiver|pilon,length=21187>
##contig=<ID=NOT_SCAFFOLDED_NGS_utg33839|quiver|pilon,length=49886>
##contig=<ID=NOT_SCAFFOLDED_NGS_utg22087|quiver|pilon,length=36925>
##contig=<ID=NOT_SCAFFOLDED_NGS_utg4419|quiver|pilon,length=21387>
##contig=<ID=NOT_SCAFFOLDED_NGS_utg3993|quiver|pilon,length=52439>
##contig=<ID=NOT_SCAFFOLDED_NGS_utg2996|quiver|pilon,length=56370>
##contig=<ID=NOT_SCAFFOLDED_NGS_utg29527|quiver|pilon,length=20115>
##contig=<ID=NOT_SCAFFOLDED_NGS_utg3035|quiver|pilon,length=76572>
##contig=<ID=NOT_SCAFFOLDED_NGS_utg32681|quiver|pilon,length=61484>
##contig=<ID=NOT_SCAFFOLDED_NGS_utg10268|quiver|pilon,length=34000>
##contig=<ID=NOT_SCAFFOLDED_NGS_utg7324|quiver|pilon,length=39064>
##contig=<ID=NOT_SCAFFOLDED_NGS_utg19140|quiver|pilon,length=18820>
##contig=<ID=NOT_SCAFFOLDED_NGS_utg8024|quiver|pilon,length=83659>
##contig=<ID=NOT_SCAFFOLDED_NGS_utg5489|quiver|pilon,length=22461>
##contig=<ID=NOT_SCAFFOLDED_NGS_utg29187|quiver|pilon,length=139638>
##contig=<ID=NOT_SCAFFOLDED_NGS_utg510|quiver|pilon,length=49914>
##contig=<ID=NOT_SCAFFOLDED_NGS_utg6612|quiver|pilon,length=66349>
##contig=<ID=NOT_SCAFFOLDED_NGS_utg8888|quiver|pilon,length=51839>
##contig=<ID=NOT_SCAFFOLDED_NGS_utg9114|quiver|pilon,length=52745>
##contig=<ID=NOT_SCAFFOLDED_NGS_utg9222|quiver|pilon,length=55810>
##contig=<ID=NOT_SCAFFOLDED_NGS_utg28423|quiver|pilon,length=25583>
##contig=<ID=NOT_SCAFFOLDED_NGS_utg32063|quiver|pilon,length=17175>
##contig=<ID=NOT_SCAFFOLDED_NGS_utg26060|quiver|pilon,length=17500>
##contig=<ID=NOT_SCAFFOLDED_NGS_utg23897|quiver|pilon,length=47297>
##contig=<ID=NOT_SCAFFOLDED_NGS_utg4400|quiver|pilon,length=19228>
##contig=<ID=NOT_SCAFFOLDED_NGS_utg6475|quiver|pilon,length=17788>
##contig=<ID=NOT_SCAFFOLDED_NGS_utg21609|quiver|pilon,length=104130>
##contig=<ID=NOT_SCAFFOLDED_NGS_utg17999|quiver|pilon,length=17676>
##contig=<ID=NOT_SCAFFOLDED_NGS_utg6045|quiver|pilon,length=109211>
##contig=<ID=NOT_SCAFFOLDED_NGS_utg8650|quiver|pilon,length=56260>
##contig=<ID=NOT_SCAFFOLDED_NGS_utg26264|quiver|pilon,length=18109>
##contig=<ID=NOT_SCAFFOLDED_NGS_utg18705|quiver|pilon,length=20833>
##contig=<ID=NOT_SCAFFOLDED_NGS_utg7927|quiver|pilon,length=112921>
##contig=<ID=NOT_SCAFFOLDED_NGS_utg30691|quiver|pilon,length=128459>
##contig=<ID=NOT_SCAFFOLDED_NGS_utg29196|quiver|pilon,length=17470>
##contig=<ID=NOT_SCAFFOLDED_NGS_utg28059|quiver|pilon,length=121809>
##contig=<ID=NOT_SCAFFOLDED_NGS_utg32149|quiver|pilon,length=49748>
##contig=<ID=NOT_SCAFFOLDED_NGS_utg29225|quiver|pilon,length=167321>
##contig=<ID=NOT_SCAFFOLDED_NGS_utg2803|quiver|pilon,length=159674>
##contig=<ID=NOT_SCAFFOLDED_NGS_utg8640|quiver|pilon,length=78790>
##contig=<ID=NOT_SCAFFOLDED_NGS_utg3304|quiver|pilon,length=19142>
##contig=<ID=NOT_SCAFFOLDED_NGS_utg28919|quiver|pilon,length=21038>
##contig=<ID=NOT_SCAFFOLDED_NGS_utg8122|quiver|pilon,length=63444>
##contig=<ID=NOT_SCAFFOLDED_NGS_utg9593|quiver|pilon,length=45672>
##contig=<ID=NOT_SCAFFOLDED_NGS_utg7321|quiver|pilon,length=117607>
##contig=<ID=NOT_SCAFFOLDED_NGS_utg10769|quiver|pilon,length=33171>
##contig=<ID=NOT_SCAFFOLDED_NGS_utg30051|quiver|pilon,length=20388>
##contig=<ID=NOT_SCAFFOLDED_NGS_utg12089|quiver|pilon,length=17619>
##contig=<ID=NOT_SCAFFOLDED_NGS_utg6655|quiver|pilon,length=105375>
##contig=<ID=NOT_SCAFFOLDED_NGS_utg30186|quiver|pilon,length=123312>
##contig=<ID=NOT_SCAFFOLDED_NGS_utg6728|quiver|pilon,length=33137>
##contig=<ID=NOT_SCAFFOLDED_NGS_utg25044|quiver|pilon,length=23642>
##contig=<ID=NOT_SCAFFOLDED_NGS_utg32205|quiver|pilon,length=21226>
##contig=<ID=NOT_SCAFFOLDED_NGS_utg9970|quiver|pilon,length=25813>
##contig=<ID=NOT_SCAFFOLDED_NGS_utg10247|quiver|pilon,length=32105>
##contig=<ID=NOT_SCAFFOLDED_NGS_utg6064|quiver|pilon,length=138616>
##contig=<ID=NOT_SCAFFOLDED_NGS_utg33883|quiver|pilon,length=33592>
##contig=<ID=NOT_SCAFFOLDED_NGS_utg8021|quiver|pilon,length=122298>
##contig=<ID=NOT_SCAFFOLDED_NGS_utg5759|quiver|pilon,length=141412>
##contig=<ID=NOT_SCAFFOLDED_NGS_utg10276|quiver|pilon,length=21249>
##contig=<ID=NOT_SCAFFOLDED_NGS_utg533|quiver|pilon,length=18371>
##contig=<ID=NOT_SCAFFOLDED_NGS_utg8820|quiver|pilon,length=65241>
##contig=<ID=NOT_SCAFFOLDED_NGS_utg27191|quiver|pilon,length=54974>
##contig=<ID=NOT_SCAFFOLDED_NGS_utg4256|quiver|pilon,length=47221>
##contig=<ID=NOT_SCAFFOLDED_NGS_utg33328|quiver|pilon,length=23919>
##contig=<ID=NOT_SCAFFOLDED_NGS_utg29239|quiver|pilon,length=22986>
##contig=<ID=NOT_SCAFFOLDED_NGS_utg8751|quiver|pilon,length=48189>
##contig=<ID=NOT_SCAFFOLDED_NGS_utg25519|quiver|pilon,length=17123>
##contig=<ID=NOT_SCAFFOLDED_NGS_utg5282|quiver|pilon,length=128308>
##contig=<ID=NOT_SCAFFOLDED_NGS_utg34392|quiver|pilon,length=52565>
##contig=<ID=NOT_SCAFFOLDED_NGS_utg28112|quiver|pilon,length=17715>
##contig=<ID=NOT_SCAFFOLDED_NGS_utg7450|quiver|pilon,length=128657>
##contig=<ID=NOT_SCAFFOLDED_NGS_utg5691|quiver|pilon,length=64561>
##contig=<ID=NOT_SCAFFOLDED_NGS_utg7395|quiver|pilon,length=122815>
##contig=<ID=NOT_SCAFFOLDED_NGS_utg33556|quiver|pilon,length=31939>
##contig=<ID=NOT_SCAFFOLDED_NGS_utg28381|quiver|pilon,length=22649>
##contig=<ID=NOT_SCAFFOLDED_NGS_utg29261|quiver|pilon,length=177935>
##contig=<ID=NOT_SCAFFOLDED_NGS_utg1308|quiver|pilon,length=21598>
##contig=<ID=NOT_SCAFFOLDED_NGS_utg20775|quiver|pilon,length=19104>
##contig=<ID=NOT_SCAFFOLDED_NGS_utg7537|quiver|pilon,length=105859>
##contig=<ID=NOT_SCAFFOLDED_NGS_utg2191|quiver|pilon,length=66055>
##contig=<ID=NOT_SCAFFOLDED_NGS_utg810|quiver|pilon,length=88476>
##contig=<ID=NOT_SCAFFOLDED_NGS_utg29791|quiver|pilon,length=27851>
##contig=<ID=NOT_SCAFFOLDED_NGS_utg7588|quiver|pilon,length=31177>
##contig=<ID=NOT_SCAFFOLDED_NGS_utg33630|quiver|pilon,length=20537>
##contig=<ID=NOT_SCAFFOLDED_NGS_utg4202|quiver|pilon,length=297585>
##contig=<ID=NOT_SCAFFOLDED_NGS_utg23961|quiver|pilon,length=24251>
##contig=<ID=NOT_SCAFFOLDED_NGS_utg9833|quiver|pilon,length=40924>
##contig=<ID=NOT_SCAFFOLDED_NGS_utg28516|quiver|pilon,length=25517>
##contig=<ID=NOT_SCAFFOLDED_NGS_utg23349|quiver|pilon,length=90500>
##contig=<ID=NOT_SCAFFOLDED_NGS_utg10927|quiver|pilon,length=18355>
##contig=<ID=NOT_SCAFFOLDED_NGS_utg4191|quiver|pilon,length=29463>
##contig=<ID=NOT_SCAFFOLDED_NGS_utg161|quiver|pilon,length=26541>
##contig=<ID=NOT_SCAFFOLDED_NGS_utg20914|quiver|pilon,length=76138>
##contig=<ID=NOT_SCAFFOLDED_NGS_utg5185|quiver|pilon,length=18973>
##contig=<ID=NOT_SCAFFOLDED_NGS_utg25781|quiver|pilon,length=23454>
##contig=<ID=NOT_SCAFFOLDED_NGS_utg26933|quiver|pilon,length=21704>
##contig=<ID=NOT_SCAFFOLDED_NGS_utg6083|quiver|pilon,length=34072>
##contig=<ID=NOT_SCAFFOLDED_NGS_utg7168|quiver|pilon,length=123267>
##contig=<ID=HYBRID_SCAFFOLD_Super-Scaffold_486|quiver|pilon,length=1180180>
##contig=<ID=HYBRID_SCAFFOLD_Super-Scaffold_488|quiver|pilon,length=2296669>
##contig=<ID=HYBRID_SCAFFOLD_Super-Scaffold_490|quiver|pilon,length=3311016>
##contig=<ID=HYBRID_SCAFFOLD_Super-Scaffold_493|quiver|pilon,length=210920>
##contig=<ID=HYBRID_SCAFFOLD_Super-Scaffold_495|quiver|pilon,length=2508805>
##contig=<ID=HYBRID_SCAFFOLD_Super-Scaffold_496|quiver|pilon,length=1124753>
##contig=<ID=HYBRID_SCAFFOLD_Super-Scaffold_499|quiver|pilon,length=4487000>
##contig=<ID=HYBRID_SCAFFOLD_Super-Scaffold_500|quiver|pilon,length=382493>
##contig=<ID=HYBRID_SCAFFOLD_Super-Scaffold_502|quiver|pilon,length=1419391>
##contig=<ID=HYBRID_SCAFFOLD_Super-Scaffold_504|quiver|pilon,length=1940234>
##contig=<ID=HYBRID_SCAFFOLD_Super-Scaffold_506|quiver|pilon,length=1785297>
##contig=<ID=HYBRID_SCAFFOLD_Super-Scaffold_508|quiver|pilon,length=1658184>
##contig=<ID=HYBRID_SCAFFOLD_Super-Scaffold_510|quiver|pilon,length=3806206>
##contig=<ID=HYBRID_SCAFFOLD_Super-Scaffold_511|quiver|pilon,length=1242196>
##contig=<ID=HYBRID_SCAFFOLD_Super-Scaffold_512|quiver|pilon,length=1016571>
##contig=<ID=NOT_SCAFFOLDED_NGS_utg3022|quiver|pilon,length=23256>
##contig=<ID=NOT_SCAFFOLDED_NGS_utg4412|quiver|pilon,length=75778>
##contig=<ID=NOT_SCAFFOLDED_NGS_utg8443|quiver|pilon,length=36797>
##contig=<ID=NOT_SCAFFOLDED_NGS_utg19938|quiver|pilon,length=23569>
##contig=<ID=NOT_SCAFFOLDED_NGS_utg28729|quiver|pilon,length=40405>
##contig=<ID=NOT_SCAFFOLDED_NGS_utg7484|quiver|pilon,length=139223>
##contig=<ID=NOT_SCAFFOLDED_NGS_utg8203|quiver|pilon,length=99010>
##contig=<ID=NOT_SCAFFOLDED_NGS_utg10073|quiver|pilon,length=24861>
##contig=<ID=NOT_SCAFFOLDED_NGS_utg22987|quiver|pilon,length=48511>
##contig=<ID=NOT_SCAFFOLDED_NGS_utg25489|quiver|pilon,length=19692>
##contig=<ID=NOT_SCAFFOLDED_NGS_utg2689|quiver|pilon,length=125001>
##contig=<ID=NOT_SCAFFOLDED_NGS_utg9425|quiver|pilon,length=59612>
##contig=<ID=NOT_SCAFFOLDED_NGS_utg24389|quiver|pilon,length=21916>
##contig=<ID=NOT_SCAFFOLDED_NGS_utg2302|quiver|pilon,length=144506>
##contig=<ID=NOT_SCAFFOLDED_NGS_utg8219|quiver|pilon,length=82385>
##contig=<ID=NOT_SCAFFOLDED_NGS_utg8852|quiver|pilon,length=84510>
##contig=<ID=NOT_SCAFFOLDED_NGS_utg20380|quiver|pilon,length=155188>
##contig=<ID=NOT_SCAFFOLDED_NGS_utg29780|quiver|pilon,length=67711>
##contig=<ID=NOT_SCAFFOLDED_NGS_utg839|quiver|pilon,length=79967>
##contig=<ID=NOT_SCAFFOLDED_NGS_utg4663|quiver|pilon,length=33894>
##contig=<ID=NOT_SCAFFOLDED_NGS_utg9571|quiver|pilon,length=35907>
##contig=<ID=NOT_SCAFFOLDED_NGS_utg4840|quiver|pilon,length=170741>
##contig=<ID=NOT_SCAFFOLDED_NGS_utg32024|quiver|pilon,length=35839>
##contig=<ID=NOT_SCAFFOLDED_NGS_utg34180|quiver|pilon,length=34181>
##contig=<ID=NOT_SCAFFOLDED_NGS_utg18556|quiver|pilon,length=167913>
##contig=<ID=NOT_SCAFFOLDED_NGS_utg10065|quiver|pilon,length=29601>
##contig=<ID=NOT_SCAFFOLDED_NGS_utg3042|quiver|pilon,length=149687>
##contig=<ID=NOT_SCAFFOLDED_NGS_utg4794|quiver|pilon,length=31208>
##contig=<ID=NOT_SCAFFOLDED_NGS_utg2449_2|quiver|pilon,length=124917>
##contig=<ID=NOT_SCAFFOLDED_NGS_utg5537|quiver|pilon,length=95942>
##contig=<ID=NOT_SCAFFOLDED_NGS_utg6771|quiver|pilon,length=48769>
##contig=<ID=NOT_SCAFFOLDED_NGS_utg34112|quiver|pilon,length=26796>
##contig=<ID=NOT_SCAFFOLDED_NGS_utg9328|quiver|pilon,length=38098>
##contig=<ID=NOT_SCAFFOLDED_NGS_utg32281|quiver|pilon,length=31159>
##contig=<ID=NOT_SCAFFOLDED_NGS_utg18704|quiver|pilon,length=18605>
##contig=<ID=NOT_SCAFFOLDED_NGS_utg6476|quiver|pilon,length=18730>
##contig=<ID=NOT_SCAFFOLDED_NGS_utg32088|quiver|pilon,length=22096>
##contig=<ID=NOT_SCAFFOLDED_NGS_utg18691|quiver|pilon,length=130877>
##contig=<ID=NOT_SCAFFOLDED_NGS_utg5553|quiver|pilon,length=22312>
##contig=<ID=NOT_SCAFFOLDED_NGS_utg1522_2|quiver|pilon,length=77730>
##contig=<ID=NOT_SCAFFOLDED_NGS_utg4814|quiver|pilon,length=28575>
##contig=<ID=NOT_SCAFFOLDED_NGS_utg20558|quiver|pilon,length=17345>
##contig=<ID=NOT_SCAFFOLDED_NGS_utg2520|quiver|pilon,length=63922>
##contig=<ID=NOT_SCAFFOLDED_NGS_utg32199|quiver|pilon,length=20133>
##contig=<ID=NOT_SCAFFOLDED_NGS_utg22407|quiver|pilon,length=78847>
##contig=<ID=NOT_SCAFFOLDED_NGS_utg22163|quiver|pilon,length=23198>
##contig=<ID=NOT_SCAFFOLDED_NGS_utg7121|quiver|pilon,length=152258>
##contig=<ID=NOT_SCAFFOLDED_NGS_utg27739|quiver|pilon,length=87340>
##contig=<ID=NOT_SCAFFOLDED_NGS_utg29532|quiver|pilon,length=31149>
##contig=<ID=NOT_SCAFFOLDED_NGS_utg8333|quiver|pilon,length=69032>
##contig=<ID=NOT_SCAFFOLDED_NGS_utg24391|quiver|pilon,length=29607>
##contig=<ID=NOT_SCAFFOLDED_NGS_utg1219|quiver|pilon,length=60164>
##contig=<ID=NOT_SCAFFOLDED_NGS_utg1760|quiver|pilon,length=26879>
##contig=<ID=NOT_SCAFFOLDED_NGS_utg7541|quiver|pilon,length=21278>
##contig=<ID=NOT_SCAFFOLDED_NGS_utg5422|quiver|pilon,length=139218>
##contig=<ID=NOT_SCAFFOLDED_NGS_utg1434|quiver|pilon,length=34250>
##contig=<ID=NOT_SCAFFOLDED_NGS_utg10543|quiver|pilon,length=21909>
##contig=<ID=NOT_SCAFFOLDED_NGS_utg8850|quiver|pilon,length=54638>
##contig=<ID=NOT_SCAFFOLDED_NGS_utg3853|quiver|pilon,length=46601>
##contig=<ID=NOT_SCAFFOLDED_NGS_utg433|quiver|pilon,length=19011>
##contig=<ID=NOT_SCAFFOLDED_NGS_utg4031|quiver|pilon,length=74021>
##contig=<ID=NOT_SCAFFOLDED_NGS_utg4743|quiver|pilon,length=42619>
##contig=<ID=NOT_SCAFFOLDED_NGS_utg11516|quiver|pilon,length=18261>
##contig=<ID=NOT_SCAFFOLDED_NGS_utg28325|quiver|pilon,length=23375>
##contig=<ID=NOT_SCAFFOLDED_NGS_utg24466|quiver|pilon,length=17931>
##contig=<ID=NOT_SCAFFOLDED_NGS_utg7784|quiver|pilon,length=35921>
##contig=<ID=NOT_SCAFFOLDED_NGS_utg2265|quiver|pilon,length=35711>
##contig=<ID=NOT_SCAFFOLDED_NGS_utg18781|quiver|pilon,length=116050>
##contig=<ID=NOT_SCAFFOLDED_NGS_utg1835|quiver|pilon,length=90862>
##contig=<ID=NOT_SCAFFOLDED_NGS_utg31468|quiver|pilon,length=31104>
##contig=<ID=NOT_SCAFFOLDED_NGS_utg8428|quiver|pilon,length=19826>
##contig=<ID=NOT_SCAFFOLDED_NGS_utg7188|quiver|pilon,length=74469>
##contig=<ID=NOT_SCAFFOLDED_NGS_utg32490|quiver|pilon,length=23300>
##contig=<ID=NOT_SCAFFOLDED_NGS_utg5633|quiver|pilon,length=133118>
##contig=<ID=NOT_SCAFFOLDED_NGS_utg24547|quiver|pilon,length=41154>
##contig=<ID=NOT_SCAFFOLDED_NGS_utg1094|quiver|pilon,length=18576>
##contig=<ID=NOT_SCAFFOLDED_NGS_utg10258|quiver|pilon,length=21262>
##contig=<ID=NOT_SCAFFOLDED_NGS_utg34930|quiver|pilon,length=30358>
##contig=<ID=NOT_SCAFFOLDED_NGS_utg23832|quiver|pilon,length=83153>
##contig=<ID=NOT_SCAFFOLDED_NGS_utg28609|quiver|pilon,length=22493>
##contig=<ID=NOT_SCAFFOLDED_NGS_utg24159|quiver|pilon,length=20574>
##contig=<ID=NOT_SCAFFOLDED_NGS_utg25313|quiver|pilon,length=18597>
##contig=<ID=NOT_SCAFFOLDED_NGS_utg4470|quiver|pilon,length=78820>
##contig=<ID=NOT_SCAFFOLDED_NGS_utg8632|quiver|pilon,length=92030>
##contig=<ID=NOT_SCAFFOLDED_NGS_utg22559|quiver|pilon,length=112000>
##contig=<ID=NOT_SCAFFOLDED_NGS_utg8032|quiver|pilon,length=92321>
##contig=<ID=NOT_SCAFFOLDED_NGS_utg22763|quiver|pilon,length=24096>
##contig=<ID=NOT_SCAFFOLDED_NGS_utg3787|quiver|pilon,length=43450>
##contig=<ID=NOT_SCAFFOLDED_NGS_utg20171|quiver|pilon,length=18913>
##contig=<ID=NOT_SCAFFOLDED_NGS_utg5223|quiver|pilon,length=155361>
##contig=<ID=NOT_SCAFFOLDED_NGS_utg23797|quiver|pilon,length=28044>
##contig=<ID=NOT_SCAFFOLDED_NGS_utg3359|quiver|pilon,length=168305>
##contig=<ID=NOT_SCAFFOLDED_NGS_utg6177|quiver|pilon,length=20818>
##contig=<ID=NOT_SCAFFOLDED_NGS_utg26720|quiver|pilon,length=103868>
##contig=<ID=NOT_SCAFFOLDED_NGS_utg1071|quiver|pilon,length=32198>
##contig=<ID=NOT_SCAFFOLDED_NGS_utg8456|quiver|pilon,length=86656>
##contig=<ID=NOT_SCAFFOLDED_NGS_utg23391|quiver|pilon,length=38865>
##contig=<ID=NOT_SCAFFOLDED_NGS_utg3885|quiver|pilon,length=131327>
##contig=<ID=NOT_SCAFFOLDED_NGS_utg7477|quiver|pilon,length=100599>
##contig=<ID=NOT_SCAFFOLDED_NGS_utg8633|quiver|pilon,length=50446>
##contig=<ID=NOT_SCAFFOLDED_NGS_utg10036|quiver|pilon,length=43525>
##contig=<ID=NOT_SCAFFOLDED_NGS_utg9872|quiver|pilon,length=35839>
##contig=<ID=NOT_SCAFFOLDED_NGS_utg26463|quiver|pilon,length=45730>
##contig=<ID=NOT_SCAFFOLDED_NGS_utg34083|quiver|pilon,length=17311>
##contig=<ID=NOT_SCAFFOLDED_NGS_utg19574|quiver|pilon,length=22709>
##contig=<ID=NOT_SCAFFOLDED_NGS_utg8643|quiver|pilon,length=74667>
##contig=<ID=NOT_SCAFFOLDED_NGS_utg32804|quiver|pilon,length=138022>
##contig=<ID=NOT_SCAFFOLDED_NGS_utg28791|quiver|pilon,length=28362>
##contig=<ID=NOT_SCAFFOLDED_NGS_utg32389|quiver|pilon,length=23212>
##contig=<ID=NOT_SCAFFOLDED_NGS_utg31101|quiver|pilon,length=33174>
##contig=<ID=NOT_SCAFFOLDED_NGS_utg9167|quiver|pilon,length=54256>
##contig=<ID=NOT_SCAFFOLDED_NGS_utg6766|quiver|pilon,length=152579>
##contig=<ID=NOT_SCAFFOLDED_NGS_utg22438|quiver|pilon,length=24696>
##contig=<ID=NOT_SCAFFOLDED_NGS_utg32366|quiver|pilon,length=21376>
##contig=<ID=NOT_SCAFFOLDED_NGS_utg20784|quiver|pilon,length=57996>
##contig=<ID=NOT_SCAFFOLDED_NGS_utg790|quiver|pilon,length=105538>
##contig=<ID=NOT_SCAFFOLDED_NGS_utg3014|quiver|pilon,length=180480>
##contig=<ID=NOT_SCAFFOLDED_NGS_utg8359|quiver|pilon,length=96218>
##contig=<ID=NOT_SCAFFOLDED_NGS_utg32182|quiver|pilon,length=24385>
##contig=<ID=NOT_SCAFFOLDED_NGS_utg6487|quiver|pilon,length=76824>
##contig=<ID=NOT_SCAFFOLDED_NGS_utg22597|quiver|pilon,length=20982>
##contig=<ID=NOT_SCAFFOLDED_NGS_utg2202|quiver|pilon,length=68514>
##contig=<ID=NOT_SCAFFOLDED_NGS_utg5090|quiver|pilon,length=88785>
##contig=<ID=NOT_SCAFFOLDED_NGS_utg3390|quiver|pilon,length=31444>
##contig=<ID=NOT_SCAFFOLDED_NGS_utg25466|quiver|pilon,length=17195>
##contig=<ID=NOT_SCAFFOLDED_NGS_utg9178|quiver|pilon,length=61922>
##contig=<ID=NOT_SCAFFOLDED_NGS_utg2761|quiver|pilon,length=51243>
##contig=<ID=NOT_SCAFFOLDED_NGS_utg34077|quiver|pilon,length=24245>
##contig=<ID=NOT_SCAFFOLDED_NGS_utg10285|quiver|pilon,length=23026>
##contig=<ID=NOT_SCAFFOLDED_NGS_utg19027|quiver|pilon,length=72236>
##contig=<ID=NOT_SCAFFOLDED_NGS_utg4062|quiver|pilon,length=112275>
##contig=<ID=NOT_SCAFFOLDED_NGS_utg30560|quiver|pilon,length=147122>
##contig=<ID=NOT_SCAFFOLDED_NGS_utg1112|quiver|pilon,length=19230>
##contig=<ID=NOT_SCAFFOLDED_NGS_utg7232|quiver|pilon,length=141176>
##contig=<ID=NOT_SCAFFOLDED_NGS_utg26051|quiver|pilon,length=20116>
##contig=<ID=NOT_SCAFFOLDED_NGS_utg4451|quiver|pilon,length=19567>
##contig=<ID=NOT_SCAFFOLDED_NGS_utg34888|quiver|pilon,length=23738>
##contig=<ID=NOT_SCAFFOLDED_NGS_utg26230|quiver|pilon,length=18943>
##contig=<ID=NOT_SCAFFOLDED_NGS_utg28656|quiver|pilon,length=31043>
##contig=<ID=NOT_SCAFFOLDED_NGS_utg5889|quiver|pilon,length=109664>
##contig=<ID=NOT_SCAFFOLDED_NGS_utg9822|quiver|pilon,length=36541>
##contig=<ID=NOT_SCAFFOLDED_NGS_utg9972|quiver|pilon,length=52475>
##contig=<ID=NOT_SCAFFOLDED_NGS_utg5464|quiver|pilon,length=102529>
##contig=<ID=NOT_SCAFFOLDED_NGS_utg1920|quiver|pilon,length=26022>
##contig=<ID=NOT_SCAFFOLDED_NGS_utg2318|quiver|pilon,length=59759>
##contig=<ID=NOT_SCAFFOLDED_NGS_utg9197|quiver|pilon,length=64112>
##contig=<ID=NOT_SCAFFOLDED_NGS_utg2442|quiver|pilon,length=26064>
##contig=<ID=NOT_SCAFFOLDED_NGS_utg7763|quiver|pilon,length=109194>
##contig=<ID=NOT_SCAFFOLDED_NGS_utg5353|quiver|pilon,length=21732>
##contig=<ID=NOT_SCAFFOLDED_NGS_utg3921|quiver|pilon,length=109417>
##contig=<ID=NOT_SCAFFOLDED_NGS_utg24440|quiver|pilon,length=20506>
##contig=<ID=NOT_SCAFFOLDED_NGS_utg5314|quiver|pilon,length=17271>
##contig=<ID=NOT_SCAFFOLDED_NGS_utg7095|quiver|pilon,length=40272>
##contig=<ID=NOT_SCAFFOLDED_NGS_utg22207|quiver|pilon,length=23581>
##contig=<ID=NOT_SCAFFOLDED_NGS_utg5152|quiver|pilon,length=62890>
##contig=<ID=NOT_SCAFFOLDED_NGS_utg8194|quiver|pilon,length=100606>
##contig=<ID=NOT_SCAFFOLDED_NGS_utg1502|quiver|pilon,length=35900>
##contig=<ID=NOT_SCAFFOLDED_NGS_utg9310|quiver|pilon,length=54800>
##contig=<ID=NOT_SCAFFOLDED_NGS_utg3346|quiver|pilon,length=28242>
##contig=<ID=NOT_SCAFFOLDED_NGS_utg8367|quiver|pilon,length=40761>
##contig=<ID=NOT_SCAFFOLDED_NGS_utg20970|quiver|pilon,length=19051>
##contig=<ID=NOT_SCAFFOLDED_NGS_utg34811|quiver|pilon,length=24374>
##contig=<ID=NOT_SCAFFOLDED_NGS_utg31406|quiver|pilon,length=165837>
##contig=<ID=NOT_SCAFFOLDED_NGS_utg3901|quiver|pilon,length=36041>
##contig=<ID=NOT_SCAFFOLDED_NGS_utg5698|quiver|pilon,length=161467>
##contig=<ID=NOT_SCAFFOLDED_NGS_utg7102|quiver|pilon,length=34094>
##contig=<ID=NOT_SCAFFOLDED_NGS_utg6459|quiver|pilon,length=144178>
##contig=<ID=NOT_SCAFFOLDED_NGS_utg23257|quiver|pilon,length=17098>
##contig=<ID=NOT_SCAFFOLDED_NGS_utg1289|quiver|pilon,length=40007>
##contig=<ID=NOT_SCAFFOLDED_NGS_utg3184|quiver|pilon,length=187049>
##contig=<ID=NOT_SCAFFOLDED_NGS_utg20969|quiver|pilon,length=22067>
##contig=<ID=NOT_SCAFFOLDED_NGS_utg33521|quiver|pilon,length=19999>
##contig=<ID=NOT_SCAFFOLDED_NGS_utg23404_1|quiver|pilon,length=162727>
##contig=<ID=NOT_SCAFFOLDED_NGS_utg6409|quiver|pilon,length=152576>
##contig=<ID=NOT_SCAFFOLDED_NGS_utg6665|quiver|pilon,length=52926>
##contig=<ID=NOT_SCAFFOLDED_NGS_utg529|quiver|pilon,length=22094>
##contig=<ID=NOT_SCAFFOLDED_NGS_utg6249|quiver|pilon,length=170956>
##contig=<ID=NOT_SCAFFOLDED_NGS_utg8104|quiver|pilon,length=113880>
##contig=<ID=NOT_SCAFFOLDED_NGS_utg35866|quiver|pilon,length=25905>
##contig=<ID=NOT_SCAFFOLDED_NGS_utg4226|quiver|pilon,length=79269>
##contig=<ID=HYBRID_SCAFFOLD_Super-Scaffold_514|quiver|pilon,length=1140368>
##contig=<ID=HYBRID_SCAFFOLD_Super-Scaffold_515|quiver|pilon,length=1462511>
##contig=<ID=HYBRID_SCAFFOLD_Super-Scaffold_516|quiver|pilon,length=2834966>
##contig=<ID=HYBRID_SCAFFOLD_Super-Scaffold_517|quiver|pilon,length=1110820>
##contig=<ID=HYBRID_SCAFFOLD_Super-Scaffold_518|quiver|pilon,length=1465412>
##contig=<ID=HYBRID_SCAFFOLD_Super-Scaffold_519|quiver|pilon,length=1421471>
##contig=<ID=HYBRID_SCAFFOLD_Super-Scaffold_520|quiver|pilon,length=980783>
##contig=<ID=HYBRID_SCAFFOLD_Super-Scaffold_523|quiver|pilon,length=1553720>
##contig=<ID=HYBRID_SCAFFOLD_Super-Scaffold_526|quiver|pilon,length=1162688>
##contig=<ID=HYBRID_SCAFFOLD_Super-Scaffold_527|quiver|pilon,length=1509615>
##contig=<ID=HYBRID_SCAFFOLD_Super-Scaffold_529|quiver|pilon,length=1591866>
##contig=<ID=HYBRID_SCAFFOLD_Super-Scaffold_530|quiver|pilon,length=430831>
##contig=<ID=HYBRID_SCAFFOLD_Super-Scaffold_531|quiver|pilon,length=1718060>
##contig=<ID=HYBRID_SCAFFOLD_Super-Scaffold_537|quiver|pilon,length=1182785>
##contig=<ID=HYBRID_SCAFFOLD_Super-Scaffold_538|quiver|pilon,length=1139470>
##contig=<ID=NOT_SCAFFOLDED_NGS_utg33032|quiver|pilon,length=18735>
##contig=<ID=NOT_SCAFFOLDED_NGS_utg32085|quiver|pilon,length=22109>
##contig=<ID=NOT_SCAFFOLDED_NGS_utg33651|quiver|pilon,length=49884>
##contig=<ID=NOT_SCAFFOLDED_NGS_utg2154|quiver|pilon,length=46303>
##contig=<ID=NOT_SCAFFOLDED_NGS_utg5487|quiver|pilon,length=84556>
##contig=<ID=NOT_SCAFFOLDED_NGS_utg32047|quiver|pilon,length=101826>
##contig=<ID=NOT_SCAFFOLDED_NGS_utg24036|quiver|pilon,length=19503>
##contig=<ID=NOT_SCAFFOLDED_NGS_utg24416|quiver|pilon,length=39390>
##contig=<ID=NOT_SCAFFOLDED_NGS_utg5239|quiver|pilon,length=107678>
##contig=<ID=NOT_SCAFFOLDED_NGS_utg24667|quiver|pilon,length=154199>
##contig=<ID=NOT_SCAFFOLDED_NGS_utg29181|quiver|pilon,length=42733>
##contig=<ID=NOT_SCAFFOLDED_NGS_utg33343|quiver|pilon,length=25215>
##contig=<ID=NOT_SCAFFOLDED_NGS_utg9775|quiver|pilon,length=38336>
##contig=<ID=NOT_SCAFFOLDED_NGS_utg528|quiver|pilon,length=45337>
##contig=<ID=NOT_SCAFFOLDED_NGS_utg18533|quiver|pilon,length=17833>
##contig=<ID=NOT_SCAFFOLDED_NGS_utg3928|quiver|pilon,length=35954>
##contig=<ID=NOT_SCAFFOLDED_NGS_utg9392|quiver|pilon,length=37882>
##contig=<ID=NOT_SCAFFOLDED_NGS_utg20035|quiver|pilon,length=29635>
##contig=<ID=NOT_SCAFFOLDED_NGS_utg35456|quiver|pilon,length=17523>
##contig=<ID=NOT_SCAFFOLDED_NGS_utg2504|quiver|pilon,length=38686>
##contig=<ID=NOT_SCAFFOLDED_NGS_utg25888|quiver|pilon,length=18978>
##contig=<ID=NOT_SCAFFOLDED_NGS_utg6820|quiver|pilon,length=111322>
##contig=<ID=NOT_SCAFFOLDED_NGS_utg19611|quiver|pilon,length=83333>
##contig=<ID=NOT_SCAFFOLDED_NGS_utg5734|quiver|pilon,length=127225>
##contig=<ID=NOT_SCAFFOLDED_NGS_utg1897|quiver|pilon,length=100158>
##contig=<ID=NOT_SCAFFOLDED_NGS_utg33246|quiver|pilon,length=22324>
##contig=<ID=NOT_SCAFFOLDED_NGS_utg33316|quiver|pilon,length=37046>
##contig=<ID=NOT_SCAFFOLDED_NGS_utg9021|quiver|pilon,length=38918>
##contig=<ID=NOT_SCAFFOLDED_NGS_utg35646|quiver|pilon,length=26717>
##contig=<ID=NOT_SCAFFOLDED_NGS_utg9808|quiver|pilon,length=43888>
##contig=<ID=NOT_SCAFFOLDED_NGS_utg5815|quiver|pilon,length=50866>
##contig=<ID=NOT_SCAFFOLDED_NGS_utg6627|quiver|pilon,length=50682>
##contig=<ID=NOT_SCAFFOLDED_NGS_utg26531|quiver|pilon,length=24682>
##contig=<ID=NOT_SCAFFOLDED_NGS_utg32084|quiver|pilon,length=19566>
##contig=<ID=NOT_SCAFFOLDED_NGS_utg6375|quiver|pilon,length=161909>
##contig=<ID=NOT_SCAFFOLDED_NGS_utg9507|quiver|pilon,length=20902>
##contig=<ID=NOT_SCAFFOLDED_NGS_utg662|quiver|pilon,length=92674>
##contig=<ID=NOT_SCAFFOLDED_NGS_utg6304|quiver|pilon,length=121049>
##contig=<ID=NOT_SCAFFOLDED_NGS_utg7742|quiver|pilon,length=109238>
##contig=<ID=NOT_SCAFFOLDED_NGS_utg2529|quiver|pilon,length=58089>
##contig=<ID=NOT_SCAFFOLDED_NGS_utg30992|quiver|pilon,length=58298>
##contig=<ID=NOT_SCAFFOLDED_NGS_utg21959|quiver|pilon,length=115864>
##contig=<ID=NOT_SCAFFOLDED_NGS_utg7418|quiver|pilon,length=110447>
##contig=<ID=NOT_SCAFFOLDED_NGS_utg21815|quiver|pilon,length=23297>
##contig=<ID=NOT_SCAFFOLDED_NGS_utg4693|quiver|pilon,length=256880>
##contig=<ID=NOT_SCAFFOLDED_NGS_utg8052|quiver|pilon,length=60271>
##contig=<ID=NOT_SCAFFOLDED_NGS_utg8499|quiver|pilon,length=104802>
##contig=<ID=NOT_SCAFFOLDED_NGS_utg324|quiver|pilon,length=28107>
##contig=<ID=NOT_SCAFFOLDED_NGS_utg9245|quiver|pilon,length=55458>
##contig=<ID=NOT_SCAFFOLDED_NGS_utg9340|quiver|pilon,length=31993>
##contig=<ID=NOT_SCAFFOLDED_NGS_utg30262|quiver|pilon,length=23449>
##contig=<ID=NOT_SCAFFOLDED_NGS_utg7248|quiver|pilon,length=92856>
##contig=<ID=NOT_SCAFFOLDED_NGS_utg28797|quiver|pilon,length=137345>
##contig=<ID=NOT_SCAFFOLDED_NGS_utg3632|quiver|pilon,length=23167>
##contig=<ID=NOT_SCAFFOLDED_NGS_utg4389|quiver|pilon,length=81100>
##contig=<ID=NOT_SCAFFOLDED_NGS_utg6074|quiver|pilon,length=201823>
##contig=<ID=NOT_SCAFFOLDED_NGS_utg18835|quiver|pilon,length=18356>
##contig=<ID=NOT_SCAFFOLDED_NGS_utg23947|quiver|pilon,length=71165>
##contig=<ID=NOT_SCAFFOLDED_NGS_utg9542|quiver|pilon,length=49215>
##contig=<ID=NOT_SCAFFOLDED_NGS_utg32270|quiver|pilon,length=22461>
##contig=<ID=NOT_SCAFFOLDED_NGS_utg18853|quiver|pilon,length=46461>
##contig=<ID=NOT_SCAFFOLDED_NGS_utg8907|quiver|pilon,length=73049>
##contig=<ID=NOT_SCAFFOLDED_NGS_utg7223|quiver|pilon,length=135880>
##contig=<ID=NOT_SCAFFOLDED_NGS_utg2097|quiver|pilon,length=183808>
##contig=<ID=NOT_SCAFFOLDED_NGS_utg20045|quiver|pilon,length=170863>
##contig=<ID=NOT_SCAFFOLDED_NGS_utg9419|quiver|pilon,length=49199>
##contig=<ID=NOT_SCAFFOLDED_NGS_utg2034|quiver|pilon,length=37070>
##contig=<ID=NOT_SCAFFOLDED_NGS_utg18894|quiver|pilon,length=19525>
##contig=<ID=NOT_SCAFFOLDED_NGS_utg23320|quiver|pilon,length=86564>
##contig=<ID=NOT_SCAFFOLDED_NGS_utg34966|quiver|pilon,length=55651>
##contig=<ID=NOT_SCAFFOLDED_NGS_utg30935|quiver|pilon,length=25239>
##contig=<ID=NOT_SCAFFOLDED_NGS_utg6994|quiver|pilon,length=50950>
##contig=<ID=NOT_SCAFFOLDED_NGS_utg20623|quiver|pilon,length=20651>
##contig=<ID=NOT_SCAFFOLDED_NGS_utg6565|quiver|pilon,length=144101>
##contig=<ID=NOT_SCAFFOLDED_NGS_utg1186|quiver|pilon,length=123108>
##contig=<ID=NOT_SCAFFOLDED_NGS_utg4404|quiver|pilon,length=69877>
##contig=<ID=NOT_SCAFFOLDED_NGS_utg29294|quiver|pilon,length=25964>
##contig=<ID=NOT_SCAFFOLDED_NGS_utg20910|quiver|pilon,length=24602>
##contig=<ID=NOT_SCAFFOLDED_NGS_utg10548|quiver|pilon,length=26216>
##contig=<ID=NOT_SCAFFOLDED_NGS_utg33978|quiver|pilon,length=45488>
##contig=<ID=NOT_SCAFFOLDED_NGS_utg24695|quiver|pilon,length=59932>
##contig=<ID=NOT_SCAFFOLDED_NGS_utg26642|quiver|pilon,length=28157>
##contig=<ID=NOT_SCAFFOLDED_NGS_utg22567|quiver|pilon,length=54868>
##contig=<ID=NOT_SCAFFOLDED_NGS_utg27407|quiver|pilon,length=70294>
##contig=<ID=NOT_SCAFFOLDED_NGS_utg5268|quiver|pilon,length=24615>
##contig=<ID=NOT_SCAFFOLDED_NGS_utg2088|quiver|pilon,length=123906>
##contig=<ID=NOT_SCAFFOLDED_NGS_utg4587|quiver|pilon,length=18962>
##contig=<ID=NOT_SCAFFOLDED_NGS_utg3782|quiver|pilon,length=70414>
##contig=<ID=NOT_SCAFFOLDED_NGS_utg9500|quiver|pilon,length=53246>
##contig=<ID=NOT_SCAFFOLDED_NGS_utg2493|quiver|pilon,length=75981>
##contig=<ID=NOT_SCAFFOLDED_NGS_utg5549|quiver|pilon,length=85203>
##contig=<ID=NOT_SCAFFOLDED_NGS_utg9865|quiver|pilon,length=52003>
##contig=<ID=NOT_SCAFFOLDED_NGS_utg20029|quiver|pilon,length=17789>
##contig=<ID=NOT_SCAFFOLDED_NGS_utg28821|quiver|pilon,length=48988>
##contig=<ID=NOT_SCAFFOLDED_NGS_utg5149|quiver|pilon,length=50418>
##contig=<ID=NOT_SCAFFOLDED_NGS_utg22807|quiver|pilon,length=31597>
##contig=<ID=NOT_SCAFFOLDED_NGS_utg7597|quiver|pilon,length=90127>
##contig=<ID=NOT_SCAFFOLDED_NGS_utg34149|quiver|pilon,length=30896>
##contig=<ID=NOT_SCAFFOLDED_NGS_utg9242|quiver|pilon,length=66211>
##contig=<ID=NOT_SCAFFOLDED_NGS_utg24245|quiver|pilon,length=100686>
##contig=<ID=NOT_SCAFFOLDED_NGS_utg30382|quiver|pilon,length=18371>
##contig=<ID=NOT_SCAFFOLDED_NGS_utg35713|quiver|pilon,length=20398>
##contig=<ID=NOT_SCAFFOLDED_NGS_utg7494|quiver|pilon,length=108037>
##contig=<ID=NOT_SCAFFOLDED_NGS_utg1961|quiver|pilon,length=54118>
##contig=<ID=NOT_SCAFFOLDED_NGS_utg2123|quiver|pilon,length=59559>
##contig=<ID=NOT_SCAFFOLDED_NGS_utg21071|quiver|pilon,length=26506>
##contig=<ID=NOT_SCAFFOLDED_NGS_utg20278|quiver|pilon,length=28126>
##contig=<ID=NOT_SCAFFOLDED_NGS_utg26565|quiver|pilon,length=25468>
##contig=<ID=NOT_SCAFFOLDED_NGS_utg6933|quiver|pilon,length=28866>
##contig=<ID=NOT_SCAFFOLDED_NGS_utg9835|quiver|pilon,length=30969>
##contig=<ID=NOT_SCAFFOLDED_NGS_utg10137|quiver|pilon,length=34817>
##contig=<ID=NOT_SCAFFOLDED_NGS_utg117|quiver|pilon,length=118471>
##contig=<ID=NOT_SCAFFOLDED_NGS_utg25024|quiver|pilon,length=29310>
##contig=<ID=NOT_SCAFFOLDED_NGS_utg4290|quiver|pilon,length=160256>
##contig=<ID=NOT_SCAFFOLDED_NGS_utg11797|quiver|pilon,length=20067>
##contig=<ID=NOT_SCAFFOLDED_NGS_utg3956|quiver|pilon,length=117085>
##contig=<ID=NOT_SCAFFOLDED_NGS_utg24922|quiver|pilon,length=19175>
##contig=<ID=NOT_SCAFFOLDED_NGS_utg5714|quiver|pilon,length=21398>
##contig=<ID=NOT_SCAFFOLDED_NGS_utg6098|quiver|pilon,length=147572>
##contig=<ID=NOT_SCAFFOLDED_NGS_utg34919|quiver|pilon,length=24551>
##contig=<ID=NOT_SCAFFOLDED_NGS_utg29098|quiver|pilon,length=23988>
##contig=<ID=NOT_SCAFFOLDED_NGS_utg10783|quiver|pilon,length=23466>
##contig=<ID=NOT_SCAFFOLDED_NGS_utg21652|quiver|pilon,length=110494>
##contig=<ID=NOT_SCAFFOLDED_NGS_utg9811|quiver|pilon,length=45653>
##contig=<ID=NOT_SCAFFOLDED_NGS_utg26376|quiver|pilon,length=18233>
##contig=<ID=NOT_SCAFFOLDED_NGS_utg30876|quiver|pilon,length=52148>
##contig=<ID=NOT_SCAFFOLDED_NGS_utg33279|quiver|pilon,length=26695>
##contig=<ID=NOT_SCAFFOLDED_NGS_utg24624|quiver|pilon,length=51761>
##contig=<ID=NOT_SCAFFOLDED_NGS_utg24843|quiver|pilon,length=45168>
##contig=<ID=NOT_SCAFFOLDED_NGS_utg17|quiver|pilon,length=34791>
##contig=<ID=NOT_SCAFFOLDED_NGS_utg23803|quiver|pilon,length=19709>
##contig=<ID=NOT_SCAFFOLDED_NGS_utg27726|quiver|pilon,length=127221>
##contig=<ID=NOT_SCAFFOLDED_NGS_utg25062|quiver|pilon,length=42465>
##contig=<ID=NOT_SCAFFOLDED_NGS_utg8763|quiver|pilon,length=78505>
##contig=<ID=NOT_SCAFFOLDED_NGS_utg32856|quiver|pilon,length=19201>
##contig=<ID=NOT_SCAFFOLDED_NGS_utg19392|quiver|pilon,length=54581>
##contig=<ID=NOT_SCAFFOLDED_NGS_utg4075|quiver|pilon,length=157847>
##contig=<ID=NOT_SCAFFOLDED_NGS_utg9315|quiver|pilon,length=46132>
##contig=<ID=NOT_SCAFFOLDED_NGS_utg7979|quiver|pilon,length=151427>
##contig=<ID=NOT_SCAFFOLDED_NGS_utg7308|quiver|pilon,length=98769>
##contig=<ID=NOT_SCAFFOLDED_NGS_utg24495|quiver|pilon,length=18546>
##contig=<ID=NOT_SCAFFOLDED_NGS_utg8737|quiver|pilon,length=92672>
##contig=<ID=NOT_SCAFFOLDED_NGS_utg24978|quiver|pilon,length=37255>
##contig=<ID=NOT_SCAFFOLDED_NGS_utg8289|quiver|pilon,length=59281>
##contig=<ID=NOT_SCAFFOLDED_NGS_utg34249|quiver|pilon,length=88476>
##contig=<ID=NOT_SCAFFOLDED_NGS_utg9524|quiver|pilon,length=37516>
##contig=<ID=NOT_SCAFFOLDED_NGS_utg2315|quiver|pilon,length=142605>
##contig=<ID=NOT_SCAFFOLDED_NGS_utg9737|quiver|pilon,length=37625>
##contig=<ID=NOT_SCAFFOLDED_NGS_utg20813|quiver|pilon,length=23695>
##contig=<ID=NOT_SCAFFOLDED_NGS_utg24951|quiver|pilon,length=26708>
##contig=<ID=HYBRID_SCAFFOLD_Super-Scaffold_539|quiver|pilon,length=1332753>
##contig=<ID=HYBRID_SCAFFOLD_Super-Scaffold_540|quiver|pilon,length=1721852>
##contig=<ID=HYBRID_SCAFFOLD_Super-Scaffold_541|quiver|pilon,length=1637215>
##contig=<ID=HYBRID_SCAFFOLD_Super-Scaffold_542|quiver|pilon,length=2675702>
##contig=<ID=HYBRID_SCAFFOLD_Super-Scaffold_544|quiver|pilon,length=2331880>
##contig=<ID=HYBRID_SCAFFOLD_Super-Scaffold_546|quiver|pilon,length=1206953>
##contig=<ID=HYBRID_SCAFFOLD_Super-Scaffold_547|quiver|pilon,length=1357052>
##contig=<ID=HYBRID_SCAFFOLD_Super-Scaffold_548|quiver|pilon,length=949453>
##contig=<ID=HYBRID_SCAFFOLD_Super-Scaffold_550|quiver|pilon,length=1307281>
##contig=<ID=HYBRID_SCAFFOLD_Super-Scaffold_552|quiver|pilon,length=202797>
##contig=<ID=HYBRID_SCAFFOLD_Super-Scaffold_555|quiver|pilon,length=2560632>
##contig=<ID=HYBRID_SCAFFOLD_Super-Scaffold_556|quiver|pilon,length=423752>
##contig=<ID=HYBRID_SCAFFOLD_Super-Scaffold_559|quiver|pilon,length=2081089>
##contig=<ID=NOT_SCAFFOLDED_NGS_utg2724|quiver|pilon,length=25223>
##contig=<ID=NOT_SCAFFOLDED_NGS_utg6405|quiver|pilon,length=126542>
##contig=<ID=NOT_SCAFFOLDED_NGS_utg20726|quiver|pilon,length=54415>
##contig=<ID=NOT_SCAFFOLDED_NGS_utg28176|quiver|pilon,length=75701>
##contig=<ID=NOT_SCAFFOLDED_NGS_utg5140|quiver|pilon,length=46205>
##contig=<ID=NOT_SCAFFOLDED_NGS_utg28056|quiver|pilon,length=49829>
##contig=<ID=NOT_SCAFFOLDED_NGS_utg9495|quiver|pilon,length=52185>
##contig=<ID=NOT_SCAFFOLDED_NGS_utg26075|quiver|pilon,length=17809>
##contig=<ID=NOT_SCAFFOLDED_NGS_utg9733|quiver|pilon,length=19677>
##contig=<ID=NOT_SCAFFOLDED_NGS_utg3631|quiver|pilon,length=65850>
##contig=<ID=NOT_SCAFFOLDED_NGS_utg20060|quiver|pilon,length=22139>
##contig=<ID=NOT_SCAFFOLDED_NGS_utg21730|quiver|pilon,length=17921>
##contig=<ID=NOT_SCAFFOLDED_NGS_utg7568|quiver|pilon,length=120644>
##contig=<ID=NOT_SCAFFOLDED_NGS_utg5300|quiver|pilon,length=115005>
##contig=<ID=NOT_SCAFFOLDED_NGS_utg22148|quiver|pilon,length=22079>
##contig=<ID=NOT_SCAFFOLDED_NGS_utg26408|quiver|pilon,length=20591>
##contig=<ID=NOT_SCAFFOLDED_NGS_utg33643|quiver|pilon,length=18958>
##contig=<ID=NOT_SCAFFOLDED_NGS_utg5158|quiver|pilon,length=165987>
##contig=<ID=NOT_SCAFFOLDED_NGS_utg32034|quiver|pilon,length=17840>
##contig=<ID=NOT_SCAFFOLDED_NGS_utg34428|quiver|pilon,length=19693>
##contig=<ID=NOT_SCAFFOLDED_NGS_utg22710|quiver|pilon,length=175957>
##contig=<ID=NOT_SCAFFOLDED_NGS_utg350|quiver|pilon,length=85494>
##contig=<ID=NOT_SCAFFOLDED_NGS_utg6599|quiver|pilon,length=51788>
##contig=<ID=NOT_SCAFFOLDED_NGS_utg30008|quiver|pilon,length=23713>
##contig=<ID=NOT_SCAFFOLDED_NGS_utg10186|quiver|pilon,length=40105>
##contig=<ID=NOT_SCAFFOLDED_NGS_utg6740|quiver|pilon,length=155058>
##contig=<ID=NOT_SCAFFOLDED_NGS_utg25175|quiver|pilon,length=17480>
##contig=<ID=NOT_SCAFFOLDED_NGS_utg8700|quiver|pilon,length=58577>
##contig=<ID=NOT_SCAFFOLDED_NGS_utg5375_2|quiver|pilon,length=136392>
##contig=<ID=NOT_SCAFFOLDED_NGS_utg4737|quiver|pilon,length=28892>
##contig=<ID=HYBRID_SCAFFOLD_Super-Scaffold_561|quiver|pilon,length=1502011>
##contig=<ID=HYBRID_SCAFFOLD_Super-Scaffold_562|quiver|pilon,length=2271386>
##contig=<ID=NOT_SCAFFOLDED_NGS_utg31883|quiver|pilon,length=43599>
##contig=<ID=NOT_SCAFFOLDED_NGS_utg25593|quiver|pilon,length=19366>
##contig=<ID=NOT_SCAFFOLDED_NGS_utg22044|quiver|pilon,length=57060>
##contig=<ID=NOT_SCAFFOLDED_NGS_utg23967|quiver|pilon,length=26632>
##contig=<ID=NOT_SCAFFOLDED_NGS_utg29507|quiver|pilon,length=42085>
##contig=<ID=NOT_SCAFFOLDED_NGS_utg32578|quiver|pilon,length=28355>
##contig=<ID=NOT_SCAFFOLDED_NGS_utg19939|quiver|pilon,length=17625>
##contig=<ID=NOT_SCAFFOLDED_NGS_utg28280|quiver|pilon,length=21699>
##contig=<ID=NOT_SCAFFOLDED_NGS_utg7988|quiver|pilon,length=25850>
##contig=<ID=NOT_SCAFFOLDED_NGS_utg3929|quiver|pilon,length=94509>
##contig=<ID=NOT_SCAFFOLDED_NGS_utg3953|quiver|pilon,length=107471>
##contig=<ID=NOT_SCAFFOLDED_NGS_utg2770|quiver|pilon,length=91783>
##contig=<ID=NOT_SCAFFOLDED_NGS_utg6825|quiver|pilon,length=120191>
##contig=<ID=NOT_SCAFFOLDED_NGS_utg11181|quiver|pilon,length=17907>
##contig=<ID=NOT_SCAFFOLDED_NGS_utg21801|quiver|pilon,length=29192>
##contig=<ID=NOT_SCAFFOLDED_NGS_utg8490|quiver|pilon,length=66281>
##contig=<ID=NOT_SCAFFOLDED_NGS_utg25464|quiver|pilon,length=20824>
##contig=<ID=NOT_SCAFFOLDED_NGS_utg6086|quiver|pilon,length=59626>
##contig=<ID=NOT_SCAFFOLDED_NGS_utg23404_2|quiver|pilon,length=113844>
##contig=<ID=NOT_SCAFFOLDED_NGS_utg2750|quiver|pilon,length=116515>
##contig=<ID=NOT_SCAFFOLDED_NGS_utg8695|quiver|pilon,length=84840>
##contig=<ID=NOT_SCAFFOLDED_NGS_utg1925|quiver|pilon,length=146700>
##contig=<ID=NOT_SCAFFOLDED_NGS_utg8735|quiver|pilon,length=58886>
##contig=<ID=NOT_SCAFFOLDED_NGS_utg9417|quiver|pilon,length=44956>
##contig=<ID=NOT_SCAFFOLDED_NGS_utg27356|quiver|pilon,length=19220>
##contig=<ID=NOT_SCAFFOLDED_NGS_utg31966|quiver|pilon,length=17908>
##contig=<ID=NOT_SCAFFOLDED_NGS_utg35605|quiver|pilon,length=46630>
##contig=<ID=NOT_SCAFFOLDED_NGS_utg27804|quiver|pilon,length=24533>
##contig=<ID=NOT_SCAFFOLDED_NGS_utg7376|quiver|pilon,length=54572>
##contig=<ID=NOT_SCAFFOLDED_NGS_utg31989|quiver|pilon,length=86884>
##contig=<ID=NOT_SCAFFOLDED_NGS_utg22721|quiver|pilon,length=18112>
##contig=<ID=NOT_SCAFFOLDED_NGS_utg8713|quiver|pilon,length=56645>
##contig=<ID=NOT_SCAFFOLDED_NGS_utg9816|quiver|pilon,length=55803>
##contig=<ID=NOT_SCAFFOLDED_NGS_utg25629|quiver|pilon,length=20322>
##contig=<ID=NOT_SCAFFOLDED_NGS_utg8235|quiver|pilon,length=102158>
##contig=<ID=NOT_SCAFFOLDED_NGS_utg9172|quiver|pilon,length=69781>
##contig=<ID=NOT_SCAFFOLDED_NGS_utg30869|quiver|pilon,length=25471>
##contig=<ID=NOT_SCAFFOLDED_NGS_utg34481|quiver|pilon,length=59571>
##contig=<ID=NOT_SCAFFOLDED_NGS_utg27687|quiver|pilon,length=133605>
##contig=<ID=NOT_SCAFFOLDED_NGS_utg7884|quiver|pilon,length=51587>
##contig=<ID=NOT_SCAFFOLDED_NGS_utg30029|quiver|pilon,length=25424>
##contig=<ID=NOT_SCAFFOLDED_NGS_utg26260|quiver|pilon,length=19930>
##contig=<ID=NOT_SCAFFOLDED_NGS_utg4465|quiver|pilon,length=162308>
##contig=<ID=NOT_SCAFFOLDED_NGS_utg20747|quiver|pilon,length=145006>
##contig=<ID=NOT_SCAFFOLDED_NGS_utg26776|quiver|pilon,length=36993>
##contig=<ID=NOT_SCAFFOLDED_NGS_utg7695|quiver|pilon,length=65414>
##contig=<ID=NOT_SCAFFOLDED_NGS_utg19873|quiver|pilon,length=101132>
##contig=<ID=NOT_SCAFFOLDED_NGS_utg833|quiver|pilon,length=56618>
##contig=<ID=NOT_SCAFFOLDED_NGS_utg2657|quiver|pilon,length=49778>
##contig=<ID=NOT_SCAFFOLDED_NGS_utg10949|quiver|pilon,length=25387>
##contig=<ID=NOT_SCAFFOLDED_NGS_utg9006|quiver|pilon,length=57399>
##contig=<ID=NOT_SCAFFOLDED_NGS_utg25938|quiver|pilon,length=26174>
##contig=<ID=NOT_SCAFFOLDED_NGS_utg31201|quiver|pilon,length=34205>
##contig=<ID=NOT_SCAFFOLDED_NGS_utg33256|quiver|pilon,length=24227>
##contig=<ID=NOT_SCAFFOLDED_NGS_utg9660|quiver|pilon,length=26672>
##contig=<ID=NOT_SCAFFOLDED_NGS_utg8906|quiver|pilon,length=30969>
##contig=<ID=NOT_SCAFFOLDED_NGS_utg27913|quiver|pilon,length=18425>
##contig=<ID=NOT_SCAFFOLDED_NGS_utg30770|quiver|pilon,length=45501>
##contig=<ID=NOT_SCAFFOLDED_NGS_utg33732|quiver|pilon,length=150979>
##contig=<ID=NOT_SCAFFOLDED_NGS_utg31054|quiver|pilon,length=28388>
##contig=<ID=NOT_SCAFFOLDED_NGS_utg9481|quiver|pilon,length=68824>
##contig=<ID=NOT_SCAFFOLDED_NGS_utg4378|quiver|pilon,length=37177>
##contig=<ID=NOT_SCAFFOLDED_NGS_utg2437|quiver|pilon,length=20608>
##contig=<ID=NOT_SCAFFOLDED_NGS_utg8168|quiver|pilon,length=94798>
##contig=<ID=NOT_SCAFFOLDED_NGS_utg6420|quiver|pilon,length=163616>
##contig=<ID=NOT_SCAFFOLDED_NGS_utg8464|quiver|pilon,length=38344>
##contig=<ID=NOT_SCAFFOLDED_NGS_utg29067|quiver|pilon,length=18050>
##contig=<ID=NOT_SCAFFOLDED_NGS_utg10426|quiver|pilon,length=20946>
##contig=<ID=NOT_SCAFFOLDED_NGS_utg2053|quiver|pilon,length=96160>
##contig=<ID=NOT_SCAFFOLDED_NGS_utg28803|quiver|pilon,length=24343>
##contig=<ID=NOT_SCAFFOLDED_NGS_utg7344|quiver|pilon,length=132742>
##contig=<ID=NOT_SCAFFOLDED_NGS_utg7154|quiver|pilon,length=28080>
##contig=<ID=NOT_SCAFFOLDED_NGS_utg7355|quiver|pilon,length=115780>
##contig=<ID=NOT_SCAFFOLDED_NGS_utg2484|quiver|pilon,length=48083>
##contig=<ID=NOT_SCAFFOLDED_NGS_utg25292|quiver|pilon,length=42579>
##contig=<ID=NOT_SCAFFOLDED_NGS_utg10538|quiver|pilon,length=28214>
##contig=<ID=NOT_SCAFFOLDED_NGS_utg9612|quiver|pilon,length=36907>
##contig=<ID=NOT_SCAFFOLDED_NGS_utg6832|quiver|pilon,length=28621>
##contig=<ID=NOT_SCAFFOLDED_NGS_utg22152|quiver|pilon,length=33786>
##contig=<ID=NOT_SCAFFOLDED_NGS_utg10563|quiver|pilon,length=31060>
##contig=<ID=NOT_SCAFFOLDED_NGS_utg22674|quiver|pilon,length=22575>
##contig=<ID=NOT_SCAFFOLDED_NGS_utg23201|quiver|pilon,length=20115>
##contig=<ID=NOT_SCAFFOLDED_NGS_utg28874|quiver|pilon,length=80853>
##contig=<ID=NOT_SCAFFOLDED_NGS_utg1911|quiver|pilon,length=278534>
##contig=<ID=NOT_SCAFFOLDED_NGS_utg8918|quiver|pilon,length=73419>
##contig=<ID=NOT_SCAFFOLDED_NGS_utg5406|quiver|pilon,length=69882>
##contig=<ID=NOT_SCAFFOLDED_NGS_utg18207|quiver|pilon,length=21912>
##contig=<ID=NOT_SCAFFOLDED_NGS_utg32798|quiver|pilon,length=17903>
##contig=<ID=NOT_SCAFFOLDED_NGS_utg28704|quiver|pilon,length=24306>
##contig=<ID=NOT_SCAFFOLDED_NGS_utg30202|quiver|pilon,length=20105>
##contig=<ID=NOT_SCAFFOLDED_NGS_utg2703|quiver|pilon,length=60651>
##contig=<ID=NOT_SCAFFOLDED_NGS_utg10640|quiver|pilon,length=19440>
##contig=<ID=NOT_SCAFFOLDED_NGS_utg33755|quiver|pilon,length=126573>
##contig=<ID=NOT_SCAFFOLDED_NGS_utg4117|quiver|pilon,length=75368>
##contig=<ID=NOT_SCAFFOLDED_NGS_utg26594|quiver|pilon,length=46569>
##contig=<ID=NOT_SCAFFOLDED_NGS_utg27171|quiver|pilon,length=17724>
##contig=<ID=NOT_SCAFFOLDED_NGS_utg5230|quiver|pilon,length=145792>
##contig=<ID=NOT_SCAFFOLDED_NGS_utg18618|quiver|pilon,length=20134>
##contig=<ID=NOT_SCAFFOLDED_NGS_utg1325|quiver|pilon,length=170816>
##contig=<ID=NOT_SCAFFOLDED_NGS_utg23849|quiver|pilon,length=32462>
##contig=<ID=NOT_SCAFFOLDED_NGS_utg7312|quiver|pilon,length=116237>
##contig=<ID=NOT_SCAFFOLDED_NGS_utg10052|quiver|pilon,length=27888>
##contig=<ID=NOT_SCAFFOLDED_NGS_utg6120|quiver|pilon,length=145016>
##contig=<ID=NOT_SCAFFOLDED_NGS_utg10553|quiver|pilon,length=45153>
##contig=<ID=NOT_SCAFFOLDED_NGS_utg5165|quiver|pilon,length=54825>
##contig=<ID=NOT_SCAFFOLDED_NGS_utg9929|quiver|pilon,length=35628>
##contig=<ID=NOT_SCAFFOLDED_NGS_utg7974|quiver|pilon,length=44621>
##contig=<ID=NOT_SCAFFOLDED_NGS_utg18668|quiver|pilon,length=38755>
##contig=<ID=NOT_SCAFFOLDED_NGS_utg1089|quiver|pilon,length=533467>
##contig=<ID=NOT_SCAFFOLDED_NGS_utg6775|quiver|pilon,length=108555>
##contig=<ID=NOT_SCAFFOLDED_NGS_utg4478|quiver|pilon,length=26414>
##contig=<ID=NOT_SCAFFOLDED_NGS_utg31759|quiver|pilon,length=87470>
##contig=<ID=NOT_SCAFFOLDED_NGS_utg10007|quiver|pilon,length=20752>
##contig=<ID=NOT_SCAFFOLDED_NGS_utg7951|quiver|pilon,length=115832>
##contig=<ID=NOT_SCAFFOLDED_NGS_utg35761|quiver|pilon,length=22530>
##contig=<ID=NOT_SCAFFOLDED_NGS_utg4410|quiver|pilon,length=80029>
##contig=<ID=NOT_SCAFFOLDED_NGS_utg6151|quiver|pilon,length=148658>
##contig=<ID=NOT_SCAFFOLDED_NGS_utg19522|quiver|pilon,length=94306>
##contig=<ID=NOT_SCAFFOLDED_NGS_utg3401|quiver|pilon,length=107825>
##contig=<ID=NOT_SCAFFOLDED_NGS_utg22646|quiver|pilon,length=51003>
##contig=<ID=NOT_SCAFFOLDED_NGS_utg2830|quiver|pilon,length=130071>
##contig=<ID=NOT_SCAFFOLDED_NGS_utg28076|quiver|pilon,length=24317>
##contig=<ID=NOT_SCAFFOLDED_NGS_utg33217|quiver|pilon,length=19895>
##contig=<ID=NOT_SCAFFOLDED_NGS_utg7634|quiver|pilon,length=71471>
##contig=<ID=NOT_SCAFFOLDED_NGS_utg31160|quiver|pilon,length=121847>
##contig=<ID=NOT_SCAFFOLDED_NGS_utg6007|quiver|pilon,length=53626>
##contig=<ID=NOT_SCAFFOLDED_NGS_utg20052|quiver|pilon,length=46856>
##contig=<ID=NOT_SCAFFOLDED_NGS_utg1330|quiver|pilon,length=91557>
##contig=<ID=NOT_SCAFFOLDED_NGS_utg2757|quiver|pilon,length=145649>
##contig=<ID=NOT_SCAFFOLDED_NGS_utg24209|quiver|pilon,length=19625>
##contig=<ID=NOT_SCAFFOLDED_NGS_utg8626|quiver|pilon,length=82435>
##contig=<ID=NOT_SCAFFOLDED_NGS_utg1812|quiver|pilon,length=122208>
##contig=<ID=NOT_SCAFFOLDED_NGS_utg7962|quiver|pilon,length=88714>
##contig=<ID=NOT_SCAFFOLDED_NGS_utg3093|quiver|pilon,length=27868>
##contig=<ID=NOT_SCAFFOLDED_NGS_utg7152|quiver|pilon,length=52794>
##contig=<ID=NOT_SCAFFOLDED_NGS_utg3175|quiver|pilon,length=41445>
##contig=<ID=NOT_SCAFFOLDED_NGS_utg11441|quiver|pilon,length=22955>
##contig=<ID=NOT_SCAFFOLDED_NGS_utg33114|quiver|pilon,length=28949>
##contig=<ID=NOT_SCAFFOLDED_NGS_utg20294|quiver|pilon,length=29419>
##contig=<ID=NOT_SCAFFOLDED_NGS_utg28341|quiver|pilon,length=21916>
##contig=<ID=NOT_SCAFFOLDED_NGS_utg24359|quiver|pilon,length=17440>
##contig=<ID=NOT_SCAFFOLDED_NGS_utg467|quiver|pilon,length=109659>
##contig=<ID=NOT_SCAFFOLDED_NGS_utg35265|quiver|pilon,length=19058>
##contig=<ID=NOT_SCAFFOLDED_NGS_utg7131|quiver|pilon,length=90180>
##contig=<ID=NOT_SCAFFOLDED_NGS_utg8111|quiver|pilon,length=83751>
##contig=<ID=NOT_SCAFFOLDED_NGS_utg31148|quiver|pilon,length=69612>
##contig=<ID=NOT_SCAFFOLDED_NGS_utg34110|quiver|pilon,length=19057>
##contig=<ID=NOT_SCAFFOLDED_NGS_utg6869|quiver|pilon,length=151296>
##contig=<ID=NOT_SCAFFOLDED_NGS_utg9333|quiver|pilon,length=35398>
##contig=<ID=NOT_SCAFFOLDED_NGS_utg8721|quiver|pilon,length=65065>
##contig=<ID=HYBRID_SCAFFOLD_Super-Scaffold_565|quiver|pilon,length=1185309>
##contig=<ID=HYBRID_SCAFFOLD_Super-Scaffold_566|quiver|pilon,length=242199>
##contig=<ID=HYBRID_SCAFFOLD_Super-Scaffold_567|quiver|pilon,length=2309639>
##contig=<ID=HYBRID_SCAFFOLD_Super-Scaffold_570|quiver|pilon,length=1135645>
##contig=<ID=HYBRID_SCAFFOLD_Super-Scaffold_575|quiver|pilon,length=684032>
##contig=<ID=HYBRID_SCAFFOLD_Super-Scaffold_576|quiver|pilon,length=2296294>
##contig=<ID=HYBRID_SCAFFOLD_Super-Scaffold_580|quiver|pilon,length=426746>
##contig=<ID=HYBRID_SCAFFOLD_Super-Scaffold_581|quiver|pilon,length=1160842>
##contig=<ID=HYBRID_SCAFFOLD_Super-Scaffold_582|quiver|pilon,length=1685095>
##contig=<ID=HYBRID_SCAFFOLD_Super-Scaffold_584|quiver|pilon,length=2882559>
##contig=<ID=HYBRID_SCAFFOLD_Super-Scaffold_588|quiver|pilon,length=2372340>
##contig=<ID=HYBRID_SCAFFOLD_Super-Scaffold_589|quiver|pilon,length=1270729>
##contig=<ID=HYBRID_SCAFFOLD_Super-Scaffold_590|quiver|pilon,length=2841561>
##contig=<ID=HYBRID_SCAFFOLD_Super-Scaffold_591|quiver|pilon,length=1471204>
##contig=<ID=HYBRID_SCAFFOLD_Super-Scaffold_592|quiver|pilon,length=959618>
##contig=<ID=NOT_SCAFFOLDED_NGS_utg5844|quiver|pilon,length=219136>
##contig=<ID=NOT_SCAFFOLDED_NGS_utg23626|quiver|pilon,length=19199>
##contig=<ID=NOT_SCAFFOLDED_NGS_utg8258|quiver|pilon,length=83617>
##contig=<ID=NOT_SCAFFOLDED_NGS_utg4110|quiver|pilon,length=67315>
##contig=<ID=NOT_SCAFFOLDED_NGS_utg19299|quiver|pilon,length=22241>
##contig=<ID=NOT_SCAFFOLDED_NGS_utg27427|quiver|pilon,length=23706>
##contig=<ID=NOT_SCAFFOLDED_NGS_utg34573|quiver|pilon,length=64185>
##contig=<ID=NOT_SCAFFOLDED_NGS_utg7922|quiver|pilon,length=111284>
##contig=<ID=NOT_SCAFFOLDED_NGS_utg7440|quiver|pilon,length=122110>
##contig=<ID=NOT_SCAFFOLDED_NGS_utg28030|quiver|pilon,length=22978>
##contig=<ID=NOT_SCAFFOLDED_NGS_utg9453|quiver|pilon,length=56692>
##contig=<ID=NOT_SCAFFOLDED_NGS_utg10402|quiver|pilon,length=40861>
##contig=<ID=NOT_SCAFFOLDED_NGS_utg34482|quiver|pilon,length=47856>
##contig=<ID=NOT_SCAFFOLDED_NGS_utg3237|quiver|pilon,length=24550>
##contig=<ID=NOT_SCAFFOLDED_NGS_utg8868|quiver|pilon,length=26758>
##contig=<ID=NOT_SCAFFOLDED_NGS_utg890|quiver|pilon,length=19628>
##contig=<ID=NOT_SCAFFOLDED_NGS_utg3300|quiver|pilon,length=67997>
##contig=<ID=NOT_SCAFFOLDED_NGS_utg7666|quiver|pilon,length=130172>
##contig=<ID=NOT_SCAFFOLDED_NGS_utg9468|quiver|pilon,length=58740>
##contig=<ID=NOT_SCAFFOLDED_NGS_utg8177|quiver|pilon,length=36310>
##contig=<ID=NOT_SCAFFOLDED_NGS_utg27624|quiver|pilon,length=112914>
##contig=<ID=NOT_SCAFFOLDED_NGS_utg5002|quiver|pilon,length=184904>
##contig=<ID=NOT_SCAFFOLDED_NGS_utg2451|quiver|pilon,length=111158>
##contig=<ID=NOT_SCAFFOLDED_NGS_utg2328|quiver|pilon,length=144392>
##contig=<ID=NOT_SCAFFOLDED_NGS_utg8808|quiver|pilon,length=34888>
##contig=<ID=NOT_SCAFFOLDED_NGS_utg3199|quiver|pilon,length=81457>
##contig=<ID=NOT_SCAFFOLDED_NGS_utg1469|quiver|pilon,length=27779>
##contig=<ID=NOT_SCAFFOLDED_NGS_utg4369|quiver|pilon,length=45467>
##contig=<ID=NOT_SCAFFOLDED_NGS_utg1319|quiver|pilon,length=139045>
##contig=<ID=NOT_SCAFFOLDED_NGS_utg33419|quiver|pilon,length=17806>
##contig=<ID=NOT_SCAFFOLDED_NGS_utg8541|quiver|pilon,length=56466>
##contig=<ID=NOT_SCAFFOLDED_NGS_utg9906|quiver|pilon,length=28938>
##contig=<ID=NOT_SCAFFOLDED_NGS_utg17969|quiver|pilon,length=37170>
##contig=<ID=NOT_SCAFFOLDED_NGS_utg26039|quiver|pilon,length=41113>
##contig=<ID=NOT_SCAFFOLDED_NGS_utg7770|quiver|pilon,length=29618>
##contig=<ID=NOT_SCAFFOLDED_NGS_utg7617|quiver|pilon,length=111260>
##contig=<ID=NOT_SCAFFOLDED_NGS_utg8553|quiver|pilon,length=55233>
##contig=<ID=NOT_SCAFFOLDED_NGS_utg21760|quiver|pilon,length=40021>
##contig=<ID=NOT_SCAFFOLDED_NGS_utg19029|quiver|pilon,length=17261>
##contig=<ID=NOT_SCAFFOLDED_NGS_utg1259|quiver|pilon,length=87748>
##contig=<ID=NOT_SCAFFOLDED_NGS_utg8439|quiver|pilon,length=68104>
##contig=<ID=NOT_SCAFFOLDED_NGS_utg9404|quiver|pilon,length=36788>
##contig=<ID=NOT_SCAFFOLDED_NGS_utg7453|quiver|pilon,length=36679>
##contig=<ID=NOT_SCAFFOLDED_NGS_utg10450|quiver|pilon,length=24437>
##contig=<ID=NOT_SCAFFOLDED_NGS_utg22280|quiver|pilon,length=179018>
##contig=<ID=NOT_SCAFFOLDED_NGS_utg27520|quiver|pilon,length=21242>
##contig=<ID=NOT_SCAFFOLDED_NGS_utg6397|quiver|pilon,length=17789>
##contig=<ID=NOT_SCAFFOLDED_NGS_utg9433|quiver|pilon,length=33940>
##contig=<ID=NOT_SCAFFOLDED_NGS_utg30548|quiver|pilon,length=40020>
##contig=<ID=NOT_SCAFFOLDED_NGS_utg34224|quiver|pilon,length=97598>
##contig=<ID=NOT_SCAFFOLDED_NGS_utg2563|quiver|pilon,length=64606>
##contig=<ID=NOT_SCAFFOLDED_NGS_utg18498|quiver|pilon,length=26311>
##contig=<ID=NOT_SCAFFOLDED_NGS_utg6263|quiver|pilon,length=48145>
##contig=<ID=NOT_SCAFFOLDED_NGS_utg8037|quiver|pilon,length=101556>
##contig=<ID=NOT_SCAFFOLDED_NGS_utg31970|quiver|pilon,length=32097>
##contig=<ID=NOT_SCAFFOLDED_NGS_utg34314|quiver|pilon,length=119392>
##contig=<ID=NOT_SCAFFOLDED_NGS_utg4323|quiver|pilon,length=41194>
##contig=<ID=NOT_SCAFFOLDED_NGS_utg27652|quiver|pilon,length=27114>
##contig=<ID=NOT_SCAFFOLDED_NGS_utg29866|quiver|pilon,length=89817>
##contig=<ID=NOT_SCAFFOLDED_NGS_utg7613|quiver|pilon,length=62203>
##contig=<ID=NOT_SCAFFOLDED_NGS_utg7758|quiver|pilon,length=111926>
##contig=<ID=NOT_SCAFFOLDED_NGS_utg4051|quiver|pilon,length=29420>
##contig=<ID=NOT_SCAFFOLDED_NGS_utg19830|quiver|pilon,length=171523>
##contig=<ID=NOT_SCAFFOLDED_NGS_utg755|quiver|pilon,length=18747>
##contig=<ID=NOT_SCAFFOLDED_NGS_utg6280|quiver|pilon,length=155486>
##contig=<ID=NOT_SCAFFOLDED_NGS_utg6328|quiver|pilon,length=97210>
##contig=<ID=NOT_SCAFFOLDED_NGS_utg9785|quiver|pilon,length=54612>
##contig=<ID=NOT_SCAFFOLDED_NGS_utg22402|quiver|pilon,length=22346>
##contig=<ID=NOT_SCAFFOLDED_NGS_utg8405|quiver|pilon,length=58301>
##contig=<ID=NOT_SCAFFOLDED_NGS_utg3288|quiver|pilon,length=110093>
##contig=<ID=NOT_SCAFFOLDED_NGS_utg5486|quiver|pilon,length=163741>
##contig=<ID=NOT_SCAFFOLDED_NGS_utg8307|quiver|pilon,length=18816>
##contig=<ID=NOT_SCAFFOLDED_NGS_utg3724|quiver|pilon,length=17921>
##contig=<ID=NOT_SCAFFOLDED_NGS_utg29754|quiver|pilon,length=24620>
##contig=<ID=NOT_SCAFFOLDED_NGS_utg20404|quiver|pilon,length=70181>
##contig=<ID=NOT_SCAFFOLDED_NGS_utg5056|quiver|pilon,length=40511>
##contig=<ID=NOT_SCAFFOLDED_NGS_utg6589|quiver|pilon,length=20102>
##contig=<ID=NOT_SCAFFOLDED_NGS_utg2059|quiver|pilon,length=115768>
##contig=<ID=NOT_SCAFFOLDED_NGS_utg8115|quiver|pilon,length=34385>
##contig=<ID=NOT_SCAFFOLDED_NGS_utg32976|quiver|pilon,length=17959>
##contig=<ID=NOT_SCAFFOLDED_NGS_utg7122|quiver|pilon,length=154989>
##contig=<ID=NOT_SCAFFOLDED_NGS_utg32521|quiver|pilon,length=30769>
##contig=<ID=NOT_SCAFFOLDED_NGS_utg7849|quiver|pilon,length=110852>
##contig=<ID=NOT_SCAFFOLDED_NGS_utg7297|quiver|pilon,length=110188>
##contig=<ID=NOT_SCAFFOLDED_NGS_utg20467|quiver|pilon,length=75846>
##contig=<ID=NOT_SCAFFOLDED_NGS_utg10108|quiver|pilon,length=33940>
##contig=<ID=NOT_SCAFFOLDED_NGS_utg11910|quiver|pilon,length=28562>
##contig=<ID=NOT_SCAFFOLDED_NGS_utg29031|quiver|pilon,length=34189>
##contig=<ID=NOT_SCAFFOLDED_NGS_utg29104|quiver|pilon,length=19263>
##contig=<ID=NOT_SCAFFOLDED_NGS_utg4517|quiver|pilon,length=19608>
##contig=<ID=NOT_SCAFFOLDED_NGS_utg8309|quiver|pilon,length=70444>
##contig=<ID=NOT_SCAFFOLDED_NGS_utg19390|quiver|pilon,length=71709>
##contig=<ID=NOT_SCAFFOLDED_NGS_utg2692|quiver|pilon,length=81208>
##contig=<ID=NOT_SCAFFOLDED_NGS_utg604_1|quiver|pilon,length=103166>
##contig=<ID=NOT_SCAFFOLDED_NGS_utg2607|quiver|pilon,length=87293>
##contig=<ID=NOT_SCAFFOLDED_NGS_utg4808|quiver|pilon,length=54115>
##contig=<ID=NOT_SCAFFOLDED_NGS_utg3041|quiver|pilon,length=148482>
##contig=<ID=NOT_SCAFFOLDED_NGS_utg9445|quiver|pilon,length=50274>
##contig=<ID=NOT_SCAFFOLDED_NGS_utg31349|quiver|pilon,length=25600>
##contig=<ID=NOT_SCAFFOLDED_NGS_utg31672|quiver|pilon,length=19016>
##contig=<ID=NOT_SCAFFOLDED_NGS_utg4726|quiver|pilon,length=166198>
##contig=<ID=NOT_SCAFFOLDED_NGS_utg4773|quiver|pilon,length=161819>
##contig=<ID=NOT_SCAFFOLDED_NGS_utg35658|quiver|pilon,length=27267>
##contig=<ID=NOT_SCAFFOLDED_NGS_utg9081|quiver|pilon,length=59715>
##contig=<ID=NOT_SCAFFOLDED_NGS_utg7901|quiver|pilon,length=87202>
##contig=<ID=NOT_SCAFFOLDED_NGS_utg18506|quiver|pilon,length=18639>
##contig=<ID=NOT_SCAFFOLDED_NGS_utg6971|quiver|pilon,length=96436>
##contig=<ID=NOT_SCAFFOLDED_NGS_utg33152|quiver|pilon,length=96315>
##contig=<ID=NOT_SCAFFOLDED_NGS_utg27445|quiver|pilon,length=28293>
##contig=<ID=NOT_SCAFFOLDED_NGS_utg8791|quiver|pilon,length=80881>
##contig=<ID=NOT_SCAFFOLDED_NGS_utg29718|quiver|pilon,length=186816>
##contig=<ID=NOT_SCAFFOLDED_NGS_utg9134|quiver|pilon,length=57125>
##contig=<ID=NOT_SCAFFOLDED_NGS_utg18215|quiver|pilon,length=97126>
##contig=<ID=NOT_SCAFFOLDED_NGS_utg24381|quiver|pilon,length=45177>
##contig=<ID=NOT_SCAFFOLDED_NGS_utg27089|quiver|pilon,length=23077>
##contig=<ID=NOT_SCAFFOLDED_NGS_utg319_1|quiver|pilon,length=133534>
##contig=<ID=NOT_SCAFFOLDED_NGS_utg19945|quiver|pilon,length=24539>
##contig=<ID=NOT_SCAFFOLDED_NGS_utg10001|quiver|pilon,length=29398>
##contig=<ID=NOT_SCAFFOLDED_NGS_utg21702|quiver|pilon,length=30893>
##contig=<ID=NOT_SCAFFOLDED_NGS_utg32171|quiver|pilon,length=20515>
##contig=<ID=NOT_SCAFFOLDED_NGS_utg35077|quiver|pilon,length=20880>
##contig=<ID=NOT_SCAFFOLDED_NGS_utg22174|quiver|pilon,length=23139>
##contig=<ID=NOT_SCAFFOLDED_NGS_utg7960|quiver|pilon,length=123049>
##contig=<ID=NOT_SCAFFOLDED_NGS_utg21689|quiver|pilon,length=17190>
##contig=<ID=NOT_SCAFFOLDED_NGS_utg185|quiver|pilon,length=123172>
##contig=<ID=NOT_SCAFFOLDED_NGS_utg9046|quiver|pilon,length=62998>
##contig=<ID=NOT_SCAFFOLDED_NGS_utg25876|quiver|pilon,length=36356>
##contig=<ID=NOT_SCAFFOLDED_NGS_utg32592|quiver|pilon,length=17513>
##contig=<ID=NOT_SCAFFOLDED_NGS_utg5146|quiver|pilon,length=68579>
##contig=<ID=NOT_SCAFFOLDED_NGS_utg3410|quiver|pilon,length=23108>
##contig=<ID=NOT_SCAFFOLDED_NGS_utg7556|quiver|pilon,length=112089>
##contig=<ID=NOT_SCAFFOLDED_NGS_utg33204|quiver|pilon,length=83775>
##contig=<ID=NOT_SCAFFOLDED_NGS_utg7843|quiver|pilon,length=115248>
##contig=<ID=NOT_SCAFFOLDED_NGS_utg19780|quiver|pilon,length=34048>
##contig=<ID=NOT_SCAFFOLDED_NGS_utg33533|quiver|pilon,length=22047>
##contig=<ID=NOT_SCAFFOLDED_NGS_utg1028|quiver|pilon,length=26120>
##contig=<ID=NOT_SCAFFOLDED_NGS_utg7357|quiver|pilon,length=119359>
##contig=<ID=NOT_SCAFFOLDED_NGS_utg2256|quiver|pilon,length=119916>
##contig=<ID=NOT_SCAFFOLDED_NGS_utg9063|quiver|pilon,length=87140>
##contig=<ID=NOT_SCAFFOLDED_NGS_utg27416|quiver|pilon,length=27894>
##contig=<ID=NOT_SCAFFOLDED_NGS_utg9543|quiver|pilon,length=59863>
##contig=<ID=NOT_SCAFFOLDED_NGS_utg8337|quiver|pilon,length=95432>
##contig=<ID=NOT_SCAFFOLDED_NGS_utg31454|quiver|pilon,length=24003>
##contig=<ID=NOT_SCAFFOLDED_NGS_utg6041|quiver|pilon,length=212665>
##contig=<ID=NOT_SCAFFOLDED_NGS_utg20105|quiver|pilon,length=73504>
##contig=<ID=NOT_SCAFFOLDED_NGS_utg8611|quiver|pilon,length=105955>
##contig=<ID=NOT_SCAFFOLDED_NGS_utg29157|quiver|pilon,length=20826>
##contig=<ID=NOT_SCAFFOLDED_NGS_utg3604|quiver|pilon,length=44209>
##contig=<ID=NOT_SCAFFOLDED_NGS_utg7241|quiver|pilon,length=122546>
##contig=<ID=NOT_SCAFFOLDED_NGS_utg5513|quiver|pilon,length=56703>
##contig=<ID=NOT_SCAFFOLDED_NGS_utg5099|quiver|pilon,length=25231>
##contig=<ID=NOT_SCAFFOLDED_NGS_utg33331|quiver|pilon,length=26261>
##contig=<ID=NOT_SCAFFOLDED_NGS_utg6649|quiver|pilon,length=109741>
##contig=<ID=NOT_SCAFFOLDED_NGS_utg6871|quiver|pilon,length=133805>
##contig=<ID=NOT_SCAFFOLDED_NGS_utg7594|quiver|pilon,length=43532>
##contig=<ID=NOT_SCAFFOLDED_NGS_utg7491|quiver|pilon,length=44917>
##contig=<ID=NOT_SCAFFOLDED_NGS_utg18032|quiver|pilon,length=31905>
##contig=<ID=NOT_SCAFFOLDED_NGS_utg5238|quiver|pilon,length=21523>
##contig=<ID=NOT_SCAFFOLDED_NGS_utg21827|quiver|pilon,length=25423>
##contig=<ID=NOT_SCAFFOLDED_NGS_utg9716|quiver|pilon,length=34241>
##contig=<ID=NOT_SCAFFOLDED_NGS_utg7880|quiver|pilon,length=99521>
##contig=<ID=NOT_SCAFFOLDED_NGS_utg10842|quiver|pilon,length=22706>
##contig=<ID=NOT_SCAFFOLDED_NGS_utg8686|quiver|pilon,length=55582>
##contig=<ID=NOT_SCAFFOLDED_NGS_utg24109|quiver|pilon,length=195555>
##contig=<ID=NOT_SCAFFOLDED_NGS_utg26820|quiver|pilon,length=92695>
##contig=<ID=NOT_SCAFFOLDED_NGS_utg34135|quiver|pilon,length=27409>
##contig=<ID=NOT_SCAFFOLDED_NGS_utg26616|quiver|pilon,length=79392>
##contig=<ID=NOT_SCAFFOLDED_NGS_utg7177|quiver|pilon,length=140145>
##contig=<ID=NOT_SCAFFOLDED_NGS_utg4386|quiver|pilon,length=131701>
##contig=<ID=NOT_SCAFFOLDED_NGS_utg9126|quiver|pilon,length=60642>
##contig=<ID=NOT_SCAFFOLDED_NGS_utg30511|quiver|pilon,length=17368>
##contig=<ID=NOT_SCAFFOLDED_NGS_utg4582|quiver|pilon,length=49020>
##contig=<ID=NOT_SCAFFOLDED_NGS_utg2558|quiver|pilon,length=260119>
##contig=<ID=NOT_SCAFFOLDED_NGS_utg31002|quiver|pilon,length=168412>
##contig=<ID=NOT_SCAFFOLDED_NGS_utg26615|quiver|pilon,length=23159>
##contig=<ID=NOT_SCAFFOLDED_NGS_utg2589|quiver|pilon,length=63485>
##contig=<ID=NOT_SCAFFOLDED_NGS_utg7573|quiver|pilon,length=17373>
##contig=<ID=NOT_SCAFFOLDED_NGS_utg3483|quiver|pilon,length=134075>
##contig=<ID=NOT_SCAFFOLDED_NGS_utg5139|quiver|pilon,length=144363>
##contig=<ID=NOT_SCAFFOLDED_NGS_utg23645|quiver|pilon,length=29424>
##contig=<ID=HYBRID_SCAFFOLD_Super-Scaffold_595|quiver|pilon,length=4599233>
##contig=<ID=HYBRID_SCAFFOLD_Super-Scaffold_597|quiver|pilon,length=389270>
##contig=<ID=HYBRID_SCAFFOLD_Super-Scaffold_598|quiver|pilon,length=730878>
##contig=<ID=HYBRID_SCAFFOLD_Super-Scaffold_600|quiver|pilon,length=3276704>
##contig=<ID=HYBRID_SCAFFOLD_Super-Scaffold_601|quiver|pilon,length=3076147>
##contig=<ID=HYBRID_SCAFFOLD_Super-Scaffold_603|quiver|pilon,length=1080417>
##contig=<ID=HYBRID_SCAFFOLD_Super-Scaffold_609|quiver|pilon,length=608470>
##contig=<ID=HYBRID_SCAFFOLD_Super-Scaffold_611|quiver|pilon,length=3697295>
##contig=<ID=HYBRID_SCAFFOLD_Super-Scaffold_614|quiver|pilon,length=1966462>
##contig=<ID=HYBRID_SCAFFOLD_Super-Scaffold_615|quiver|pilon,length=3124726>
##contig=<ID=HYBRID_SCAFFOLD_Super-Scaffold_617|quiver|pilon,length=1476014>
##contig=<ID=HYBRID_SCAFFOLD_Super-Scaffold_618|quiver|pilon,length=1738364>
##contig=<ID=HYBRID_SCAFFOLD_Super-Scaffold_620|quiver|pilon,length=932313>
##contig=<ID=HYBRID_SCAFFOLD_Super-Scaffold_623|quiver|pilon,length=835799>
##contig=<ID=HYBRID_SCAFFOLD_Super-Scaffold_629|quiver|pilon,length=3598289>
##contig=<ID=NOT_SCAFFOLDED_NGS_utg11236|quiver|pilon,length=23703>
##contig=<ID=NOT_SCAFFOLDED_NGS_utg34375|quiver|pilon,length=26608>
##contig=<ID=NOT_SCAFFOLDED_NGS_utg3075|quiver|pilon,length=31509>
##contig=<ID=NOT_SCAFFOLDED_NGS_utg9548|quiver|pilon,length=39078>
##contig=<ID=NOT_SCAFFOLDED_NGS_utg132|quiver|pilon,length=147253>
##contig=<ID=NOT_SCAFFOLDED_NGS_utg10423|quiver|pilon,length=17042>
##contig=<ID=NOT_SCAFFOLDED_NGS_utg27733|quiver|pilon,length=73256>
##contig=<ID=NOT_SCAFFOLDED_NGS_utg5|quiver|pilon,length=158235>
##contig=<ID=NOT_SCAFFOLDED_NGS_utg6903|quiver|pilon,length=23777>
##contig=<ID=NOT_SCAFFOLDED_NGS_utg9564|quiver|pilon,length=52261>
##contig=<ID=NOT_SCAFFOLDED_NGS_utg6862|quiver|pilon,length=123439>
##contig=<ID=NOT_SCAFFOLDED_NGS_utg983|quiver|pilon,length=174571>
##contig=<ID=NOT_SCAFFOLDED_NGS_utg25031|quiver|pilon,length=34690>
##contig=<ID=NOT_SCAFFOLDED_NGS_utg4780|quiver|pilon,length=24910>
##contig=<ID=NOT_SCAFFOLDED_NGS_utg4167|quiver|pilon,length=45007>
##contig=<ID=NOT_SCAFFOLDED_NGS_utg18841|quiver|pilon,length=27322>
##contig=<ID=NOT_SCAFFOLDED_NGS_utg6260|quiver|pilon,length=185702>
##contig=<ID=NOT_SCAFFOLDED_NGS_utg9945|quiver|pilon,length=27076>
##contig=<ID=NOT_SCAFFOLDED_NGS_utg34010|quiver|pilon,length=71615>
##contig=<ID=NOT_SCAFFOLDED_NGS_utg3204|quiver|pilon,length=253819>
##contig=<ID=NOT_SCAFFOLDED_NGS_utg6960|quiver|pilon,length=36112>
##contig=<ID=NOT_SCAFFOLDED_NGS_utg7687|quiver|pilon,length=109737>
##contig=<ID=NOT_SCAFFOLDED_NGS_utg7668|quiver|pilon,length=118453>
##contig=<ID=NOT_SCAFFOLDED_NGS_utg31119|quiver|pilon,length=25004>
##contig=<ID=NOT_SCAFFOLDED_NGS_utg22705|quiver|pilon,length=94325>
##contig=<ID=NOT_SCAFFOLDED_NGS_utg32333|quiver|pilon,length=86983>
##contig=<ID=NOT_SCAFFOLDED_NGS_utg21445|quiver|pilon,length=26313>
##contig=<ID=NOT_SCAFFOLDED_NGS_utg10296|quiver|pilon,length=39223>
##contig=<ID=NOT_SCAFFOLDED_NGS_utg5945|quiver|pilon,length=42744>
##contig=<ID=NOT_SCAFFOLDED_NGS_utg3429|quiver|pilon,length=21137>
##contig=<ID=NOT_SCAFFOLDED_NGS_utg7816|quiver|pilon,length=45964>
##contig=<ID=NOT_SCAFFOLDED_NGS_utg31546|quiver|pilon,length=21845>
##contig=<ID=NOT_SCAFFOLDED_NGS_utg976|quiver|pilon,length=87780>
##contig=<ID=NOT_SCAFFOLDED_NGS_utg9061|quiver|pilon,length=46531>
##contig=<ID=NOT_SCAFFOLDED_NGS_utg8886|quiver|pilon,length=42183>
##contig=<ID=NOT_SCAFFOLDED_NGS_utg1544|quiver|pilon,length=18562>
##contig=<ID=NOT_SCAFFOLDED_NGS_utg9270|quiver|pilon,length=65871>
##contig=<ID=NOT_SCAFFOLDED_NGS_utg9344|quiver|pilon,length=21602>
##contig=<ID=NOT_SCAFFOLDED_NGS_utg7636|quiver|pilon,length=51694>
##contig=<ID=NOT_SCAFFOLDED_NGS_utg2978|quiver|pilon,length=22825>
##contig=<ID=NOT_SCAFFOLDED_NGS_utg3615|quiver|pilon,length=46260>
##contig=<ID=NOT_SCAFFOLDED_NGS_utg9682|quiver|pilon,length=28141>
##contig=<ID=NOT_SCAFFOLDED_NGS_utg5562|quiver|pilon,length=144069>
##contig=<ID=NOT_SCAFFOLDED_NGS_utg3319|quiver|pilon,length=41944>
##contig=<ID=NOT_SCAFFOLDED_NGS_utg29351|quiver|pilon,length=19504>
##contig=<ID=NOT_SCAFFOLDED_NGS_utg4391|quiver|pilon,length=78284>
##contig=<ID=NOT_SCAFFOLDED_NGS_utg5842|quiver|pilon,length=66010>
##contig=<ID=NOT_SCAFFOLDED_NGS_utg35003|quiver|pilon,length=46028>
##contig=<ID=NOT_SCAFFOLDED_NGS_utg32998|quiver|pilon,length=17109>
##contig=<ID=NOT_SCAFFOLDED_NGS_utg24492|quiver|pilon,length=119056>
##contig=<ID=NOT_SCAFFOLDED_NGS_utg17810|quiver|pilon,length=42361>
##contig=<ID=NOT_SCAFFOLDED_NGS_utg5343|quiver|pilon,length=19078>
##contig=<ID=NOT_SCAFFOLDED_NGS_utg26400|quiver|pilon,length=17779>
##contig=<ID=NOT_SCAFFOLDED_NGS_utg23712|quiver|pilon,length=23270>
##contig=<ID=NOT_SCAFFOLDED_NGS_utg14493|quiver|pilon,length=22820>
##contig=<ID=NOT_SCAFFOLDED_NGS_utg6287|quiver|pilon,length=149731>
##contig=<ID=NOT_SCAFFOLDED_NGS_utg21236|quiver|pilon,length=103433>
##contig=<ID=NOT_SCAFFOLDED_NGS_utg8197|quiver|pilon,length=84384>
##contig=<ID=NOT_SCAFFOLDED_NGS_utg1977|quiver|pilon,length=58824>
##contig=<ID=NOT_SCAFFOLDED_NGS_utg31975|quiver|pilon,length=28806>
##contig=<ID=NOT_SCAFFOLDED_NGS_utg3736|quiver|pilon,length=170586>
##contig=<ID=NOT_SCAFFOLDED_NGS_utg9766|quiver|pilon,length=36780>
##contig=<ID=NOT_SCAFFOLDED_NGS_utg2926|quiver|pilon,length=50396>
##contig=<ID=NOT_SCAFFOLDED_NGS_utg25070|quiver|pilon,length=18410>
##contig=<ID=NOT_SCAFFOLDED_NGS_utg22193|quiver|pilon,length=19428>
##contig=<ID=NOT_SCAFFOLDED_NGS_utg9331|quiver|pilon,length=53296>
##contig=<ID=NOT_SCAFFOLDED_NGS_utg32524|quiver|pilon,length=25980>
##contig=<ID=NOT_SCAFFOLDED_NGS_utg17621|quiver|pilon,length=23771>
##contig=<ID=NOT_SCAFFOLDED_NGS_utg21298|quiver|pilon,length=27263>
##contig=<ID=NOT_SCAFFOLDED_NGS_utg25055|quiver|pilon,length=20953>
##contig=<ID=NOT_SCAFFOLDED_NGS_utg9375|quiver|pilon,length=60066>
##contig=<ID=NOT_SCAFFOLDED_NGS_utg18796|quiver|pilon,length=31943>
##contig=<ID=NOT_SCAFFOLDED_NGS_utg27106|quiver|pilon,length=18653>
##contig=<ID=NOT_SCAFFOLDED_NGS_utg23624|quiver|pilon,length=25976>
##contig=<ID=NOT_SCAFFOLDED_NGS_utg10015|quiver|pilon,length=40272>
##contig=<ID=NOT_SCAFFOLDED_NGS_utg1637|quiver|pilon,length=71701>
##contig=<ID=NOT_SCAFFOLDED_NGS_utg5403|quiver|pilon,length=154698>
##contig=<ID=NOT_SCAFFOLDED_NGS_utg23311|quiver|pilon,length=19990>
##contig=<ID=NOT_SCAFFOLDED_NGS_utg7805|quiver|pilon,length=28559>
##contig=<ID=NOT_SCAFFOLDED_NGS_utg7230|quiver|pilon,length=148929>
##contig=<ID=NOT_SCAFFOLDED_NGS_utg22|quiver|pilon,length=21082>
##contig=<ID=NOT_SCAFFOLDED_NGS_utg3151|quiver|pilon,length=45823>
##contig=<ID=NOT_SCAFFOLDED_NGS_utg24064|quiver|pilon,length=19491>
##contig=<ID=NOT_SCAFFOLDED_NGS_utg6884|quiver|pilon,length=125495>
##contig=<ID=NOT_SCAFFOLDED_NGS_utg4613|quiver|pilon,length=42928>
##contig=<ID=NOT_SCAFFOLDED_NGS_utg292|quiver|pilon,length=113897>
##contig=<ID=NOT_SCAFFOLDED_NGS_utg9649|quiver|pilon,length=39461>
##contig=<ID=NOT_SCAFFOLDED_NGS_utg730|quiver|pilon,length=172103>
##contig=<ID=NOT_SCAFFOLDED_NGS_utg8288|quiver|pilon,length=89626>
##contig=<ID=NOT_SCAFFOLDED_NGS_utg34230|quiver|pilon,length=26535>
##contig=<ID=NOT_SCAFFOLDED_NGS_utg5585|quiver|pilon,length=55004>
##contig=<ID=NOT_SCAFFOLDED_NGS_utg21493|quiver|pilon,length=34509>
##contig=<ID=NOT_SCAFFOLDED_NGS_utg5249|quiver|pilon,length=134273>
##contig=<ID=NOT_SCAFFOLDED_NGS_utg22165|quiver|pilon,length=43743>
##contig=<ID=NOT_SCAFFOLDED_NGS_utg25910|quiver|pilon,length=42827>
##contig=<ID=NOT_SCAFFOLDED_NGS_utg7559|quiver|pilon,length=40524>
##contig=<ID=NOT_SCAFFOLDED_NGS_utg21781|quiver|pilon,length=18272>
##contig=<ID=NOT_SCAFFOLDED_NGS_utg21406|quiver|pilon,length=198348>
##contig=<ID=NOT_SCAFFOLDED_NGS_utg27340|quiver|pilon,length=17483>
##contig=<ID=NOT_SCAFFOLDED_NGS_utg8513|quiver|pilon,length=17793>
##contig=<ID=NOT_SCAFFOLDED_NGS_utg8045|quiver|pilon,length=48921>
##contig=<ID=NOT_SCAFFOLDED_NGS_utg30474|quiver|pilon,length=59338>
##contig=<ID=NOT_SCAFFOLDED_NGS_utg18963|quiver|pilon,length=20521>
##contig=<ID=NOT_SCAFFOLDED_NGS_utg7493|quiver|pilon,length=112774>
##contig=<ID=NOT_SCAFFOLDED_NGS_utg3799|quiver|pilon,length=123897>
##contig=<ID=NOT_SCAFFOLDED_NGS_utg23197|quiver|pilon,length=20677>
##contig=<ID=NOT_SCAFFOLDED_NGS_utg25068|quiver|pilon,length=95849>
##contig=<ID=NOT_SCAFFOLDED_NGS_utg20909|quiver|pilon,length=26485>
##contig=<ID=NOT_SCAFFOLDED_NGS_utg10439|quiver|pilon,length=20485>
##contig=<ID=NOT_SCAFFOLDED_NGS_utg7372|quiver|pilon,length=68966>
##contig=<ID=NOT_SCAFFOLDED_NGS_utg3144|quiver|pilon,length=131840>
##contig=<ID=NOT_SCAFFOLDED_NGS_utg8193|quiver|pilon,length=73582>
##contig=<ID=NOT_SCAFFOLDED_NGS_utg4278|quiver|pilon,length=116479>
##contig=<ID=NOT_SCAFFOLDED_NGS_utg9671|quiver|pilon,length=31745>
##contig=<ID=NOT_SCAFFOLDED_NGS_utg27850|quiver|pilon,length=25261>
##contig=<ID=NOT_SCAFFOLDED_NGS_utg4815|quiver|pilon,length=95973>
##contig=<ID=NOT_SCAFFOLDED_NGS_utg6559|quiver|pilon,length=41834>
##contig=<ID=NOT_SCAFFOLDED_NGS_utg354|quiver|pilon,length=60508>
##contig=<ID=NOT_SCAFFOLDED_NGS_utg32812|quiver|pilon,length=18349>
##contig=<ID=NOT_SCAFFOLDED_NGS_utg30402|quiver|pilon,length=19236>
##contig=<ID=NOT_SCAFFOLDED_NGS_utg9639|quiver|pilon,length=49888>
##contig=<ID=NOT_SCAFFOLDED_NGS_utg6384|quiver|pilon,length=37182>
##contig=<ID=NOT_SCAFFOLDED_NGS_utg7302|quiver|pilon,length=122764>
##contig=<ID=NOT_SCAFFOLDED_NGS_utg25324|quiver|pilon,length=17089>
##contig=<ID=NOT_SCAFFOLDED_NGS_utg22017|quiver|pilon,length=34793>
##contig=<ID=NOT_SCAFFOLDED_NGS_utg5772|quiver|pilon,length=227673>
##contig=<ID=NOT_SCAFFOLDED_NGS_utg9751|quiver|pilon,length=31967>
##contig=<ID=NOT_SCAFFOLDED_NGS_utg5419|quiver|pilon,length=46708>
##contig=<ID=NOT_SCAFFOLDED_NGS_utg10710|quiver|pilon,length=24707>
##contig=<ID=NOT_SCAFFOLDED_NGS_utg2580|quiver|pilon,length=63283>
##contig=<ID=NOT_SCAFFOLDED_NGS_utg34623|quiver|pilon,length=24309>
##contig=<ID=NOT_SCAFFOLDED_NGS_utg30442|quiver|pilon,length=23862>
##contig=<ID=NOT_SCAFFOLDED_NGS_utg517|quiver|pilon,length=31980>
##contig=<ID=NOT_SCAFFOLDED_NGS_utg18125|quiver|pilon,length=19101>
##contig=<ID=NOT_SCAFFOLDED_NGS_utg34034|quiver|pilon,length=18479>
##contig=<ID=NOT_SCAFFOLDED_NGS_utg29714|quiver|pilon,length=62925>
##contig=<ID=NOT_SCAFFOLDED_NGS_utg5108|quiver|pilon,length=217949>
##contig=<ID=NOT_SCAFFOLDED_NGS_utg29704|quiver|pilon,length=102925>
##contig=<ID=NOT_SCAFFOLDED_NGS_utg4855|quiver|pilon,length=100562>
##contig=<ID=NOT_SCAFFOLDED_NGS_utg1564|quiver|pilon,length=24188>
##contig=<ID=NOT_SCAFFOLDED_NGS_utg34689|quiver|pilon,length=23557>
##contig=<ID=NOT_SCAFFOLDED_NGS_utg27392|quiver|pilon,length=80385>
##contig=<ID=NOT_SCAFFOLDED_NGS_utg10345|quiver|pilon,length=24238>
##contig=<ID=NOT_SCAFFOLDED_NGS_utg6652|quiver|pilon,length=154107>
##contig=<ID=NOT_SCAFFOLDED_NGS_utg23700|quiver|pilon,length=33078>
##contig=<ID=NOT_SCAFFOLDED_NGS_utg6365|quiver|pilon,length=160154>
##contig=<ID=NOT_SCAFFOLDED_NGS_utg28106|quiver|pilon,length=60780>
##contig=<ID=NOT_SCAFFOLDED_NGS_utg31651|quiver|pilon,length=21833>
##contig=<ID=NOT_SCAFFOLDED_NGS_utg24337|quiver|pilon,length=32232>
##contig=<ID=NOT_SCAFFOLDED_NGS_utg6366|quiver|pilon,length=174301>
##contig=<ID=HYBRID_SCAFFOLD_Super-Scaffold_630|quiver|pilon,length=2210495>
##contig=<ID=HYBRID_SCAFFOLD_Super-Scaffold_633|quiver|pilon,length=1260998>
##contig=<ID=HYBRID_SCAFFOLD_Super-Scaffold_635|quiver|pilon,length=1410598>
##contig=<ID=HYBRID_SCAFFOLD_Super-Scaffold_637|quiver|pilon,length=2842036>
##contig=<ID=HYBRID_SCAFFOLD_Super-Scaffold_638|quiver|pilon,length=1929047>
##contig=<ID=HYBRID_SCAFFOLD_Super-Scaffold_640|quiver|pilon,length=873403>
##contig=<ID=HYBRID_SCAFFOLD_Super-Scaffold_641|quiver|pilon,length=885925>
##contig=<ID=HYBRID_SCAFFOLD_Super-Scaffold_649|quiver|pilon,length=1624655>
##contig=<ID=HYBRID_SCAFFOLD_Super-Scaffold_651|quiver|pilon,length=2054864>
##contig=<ID=HYBRID_SCAFFOLD_Super-Scaffold_658|quiver|pilon,length=643620>
##contig=<ID=HYBRID_SCAFFOLD_Super-Scaffold_663|quiver|pilon,length=2220894>
##contig=<ID=HYBRID_SCAFFOLD_Super-Scaffold_664|quiver|pilon,length=1679784>
##contig=<ID=HYBRID_SCAFFOLD_Super-Scaffold_665|quiver|pilon,length=1218138>
##contig=<ID=HYBRID_SCAFFOLD_Super-Scaffold_667|quiver|pilon,length=3009817>
##contig=<ID=HYBRID_SCAFFOLD_Super-Scaffold_668|quiver|pilon,length=2941234>
##contig=<ID=NOT_SCAFFOLDED_NGS_utg9622|quiver|pilon,length=58037>
##contig=<ID=NOT_SCAFFOLDED_NGS_utg5444|quiver|pilon,length=210768>
##contig=<ID=NOT_SCAFFOLDED_NGS_utg29501|quiver|pilon,length=20731>
##contig=<ID=NOT_SCAFFOLDED_NGS_utg10714|quiver|pilon,length=18062>
##contig=<ID=NOT_SCAFFOLDED_NGS_utg5891|quiver|pilon,length=22235>
##contig=<ID=NOT_SCAFFOLDED_NGS_utg9978|quiver|pilon,length=26744>
##contig=<ID=NOT_SCAFFOLDED_NGS_utg4762|quiver|pilon,length=25719>
##contig=<ID=NOT_SCAFFOLDED_NGS_utg24095|quiver|pilon,length=19091>
##contig=<ID=NOT_SCAFFOLDED_NGS_utg7981|quiver|pilon,length=85655>
##contig=<ID=NOT_SCAFFOLDED_NGS_utg8154|quiver|pilon,length=37484>
##contig=<ID=NOT_SCAFFOLDED_NGS_utg9311|quiver|pilon,length=52473>
##contig=<ID=NOT_SCAFFOLDED_NGS_utg7747|quiver|pilon,length=96569>
##contig=<ID=NOT_SCAFFOLDED_NGS_utg35125|quiver|pilon,length=21858>
##contig=<ID=NOT_SCAFFOLDED_NGS_utg2252|quiver|pilon,length=43155>
##contig=<ID=NOT_SCAFFOLDED_NGS_utg25378|quiver|pilon,length=70566>
##contig=<ID=NOT_SCAFFOLDED_NGS_utg7061|quiver|pilon,length=145139>
##contig=<ID=NOT_SCAFFOLDED_NGS_utg936|quiver|pilon,length=48390>
##contig=<ID=NOT_SCAFFOLDED_NGS_utg8815|quiver|pilon,length=70051>
##contig=<ID=NOT_SCAFFOLDED_NGS_utg33147|quiver|pilon,length=93625>
##contig=<ID=NOT_SCAFFOLDED_NGS_utg5546_1|quiver|pilon,length=112746>
##contig=<ID=NOT_SCAFFOLDED_NGS_utg22355|quiver|pilon,length=71245>
##contig=<ID=NOT_SCAFFOLDED_NGS_utg33188|quiver|pilon,length=23278>
##contig=<ID=NOT_SCAFFOLDED_NGS_utg30438|quiver|pilon,length=23269>
##contig=<ID=NOT_SCAFFOLDED_NGS_utg5632|quiver|pilon,length=62206>
##contig=<ID=NOT_SCAFFOLDED_NGS_utg30803|quiver|pilon,length=20875>
##contig=<ID=NOT_SCAFFOLDED_NGS_utg7504|quiver|pilon,length=50254>
##contig=<ID=NOT_SCAFFOLDED_NGS_utg6985|quiver|pilon,length=84701>
##contig=<ID=NOT_SCAFFOLDED_NGS_utg18805|quiver|pilon,length=18711>
##contig=<ID=NOT_SCAFFOLDED_NGS_utg9774|quiver|pilon,length=57221>
##contig=<ID=NOT_SCAFFOLDED_NGS_utg9917|quiver|pilon,length=44360>
##contig=<ID=NOT_SCAFFOLDED_NGS_utg7803|quiver|pilon,length=71913>
##contig=<ID=NOT_SCAFFOLDED_NGS_utg10212|quiver|pilon,length=25840>
##contig=<ID=NOT_SCAFFOLDED_NGS_utg27996|quiver|pilon,length=42105>
##contig=<ID=NOT_SCAFFOLDED_NGS_utg25732|quiver|pilon,length=82679>
##contig=<ID=NOT_SCAFFOLDED_NGS_utg36|quiver|pilon,length=32689>
##contig=<ID=NOT_SCAFFOLDED_NGS_utg9303|quiver|pilon,length=77338>
##contig=<ID=NOT_SCAFFOLDED_NGS_utg4024|quiver|pilon,length=26820>
##contig=<ID=NOT_SCAFFOLDED_NGS_utg31574|quiver|pilon,length=53606>
##contig=<ID=NOT_SCAFFOLDED_NGS_utg23876|quiver|pilon,length=45835>
##contig=<ID=NOT_SCAFFOLDED_NGS_utg28909|quiver|pilon,length=22357>
##contig=<ID=NOT_SCAFFOLDED_NGS_utg7017|quiver|pilon,length=92776>
##contig=<ID=NOT_SCAFFOLDED_NGS_utg1527|quiver|pilon,length=276812>
##contig=<ID=NOT_SCAFFOLDED_NGS_utg9839|quiver|pilon,length=41919>
##contig=<ID=NOT_SCAFFOLDED_NGS_utg11206|quiver|pilon,length=21717>
##contig=<ID=NOT_SCAFFOLDED_NGS_utg1062|quiver|pilon,length=26106>
##contig=<ID=NOT_SCAFFOLDED_NGS_utg29609|quiver|pilon,length=18068>
##contig=<ID=NOT_SCAFFOLDED_NGS_utg33124|quiver|pilon,length=22600>
##contig=<ID=NOT_SCAFFOLDED_NGS_utg34476|quiver|pilon,length=81395>
##contig=<ID=NOT_SCAFFOLDED_NGS_utg1952|quiver|pilon,length=57689>
##contig=<ID=NOT_SCAFFOLDED_NGS_utg24375|quiver|pilon,length=97744>
##contig=<ID=NOT_SCAFFOLDED_NGS_utg27783|quiver|pilon,length=18228>
##contig=<ID=NOT_SCAFFOLDED_NGS_utg2050|quiver|pilon,length=25836>
##contig=<ID=NOT_SCAFFOLDED_NGS_utg9870|quiver|pilon,length=47965>
##contig=<ID=NOT_SCAFFOLDED_NGS_utg27043|quiver|pilon,length=32692>
##contig=<ID=NOT_SCAFFOLDED_NGS_utg30359|quiver|pilon,length=18271>
##contig=<ID=NOT_SCAFFOLDED_NGS_utg2644|quiver|pilon,length=65309>
##contig=<ID=NOT_SCAFFOLDED_NGS_utg29077|quiver|pilon,length=74282>
##contig=<ID=NOT_SCAFFOLDED_NGS_utg1600|quiver|pilon,length=69427>
##contig=<ID=NOT_SCAFFOLDED_NGS_utg10446|quiver|pilon,length=40962>
##contig=<ID=NOT_SCAFFOLDED_NGS_utg9578|quiver|pilon,length=42495>
##contig=<ID=NOT_SCAFFOLDED_NGS_utg25496|quiver|pilon,length=20188>
##contig=<ID=NOT_SCAFFOLDED_NGS_utg10795|quiver|pilon,length=29705>
##contig=<ID=NOT_SCAFFOLDED_NGS_utg6860|quiver|pilon,length=113607>
##contig=<ID=NOT_SCAFFOLDED_NGS_utg1699|quiver|pilon,length=66156>
##contig=<ID=NOT_SCAFFOLDED_NGS_utg29893|quiver|pilon,length=19064>
##contig=<ID=NOT_SCAFFOLDED_NGS_utg10720|quiver|pilon,length=17919>
##contig=<ID=NOT_SCAFFOLDED_NGS_utg27758|quiver|pilon,length=22371>
##contig=<ID=NOT_SCAFFOLDED_NGS_utg22155|quiver|pilon,length=20077>
##contig=<ID=NOT_SCAFFOLDED_NGS_utg1802|quiver|pilon,length=32099>
##contig=<ID=NOT_SCAFFOLDED_NGS_utg31296|quiver|pilon,length=90521>
##contig=<ID=NOT_SCAFFOLDED_NGS_utg5705|quiver|pilon,length=55989>
##contig=<ID=NOT_SCAFFOLDED_NGS_utg19253|quiver|pilon,length=19026>
##contig=<ID=NOT_SCAFFOLDED_NGS_utg27900|quiver|pilon,length=22430>
##contig=<ID=NOT_SCAFFOLDED_NGS_utg29949|quiver|pilon,length=136969>
##contig=<ID=NOT_SCAFFOLDED_NGS_utg2468|quiver|pilon,length=76891>
##contig=<ID=NOT_SCAFFOLDED_NGS_utg2416|quiver|pilon,length=163005>
##contig=<ID=NOT_SCAFFOLDED_NGS_utg5346|quiver|pilon,length=75841>
##contig=<ID=NOT_SCAFFOLDED_NGS_utg10269|quiver|pilon,length=58329>
##contig=<ID=NOT_SCAFFOLDED_NGS_utg20830|quiver|pilon,length=34686>
##contig=<ID=NOT_SCAFFOLDED_NGS_utg2227|quiver|pilon,length=147707>
##contig=<ID=NOT_SCAFFOLDED_NGS_utg4200|quiver|pilon,length=45308>
##contig=<ID=NOT_SCAFFOLDED_NGS_utg24306|quiver|pilon,length=65615>
##contig=<ID=NOT_SCAFFOLDED_NGS_utg21307|quiver|pilon,length=19663>
##contig=<ID=NOT_SCAFFOLDED_NGS_utg7858|quiver|pilon,length=113053>
##contig=<ID=NOT_SCAFFOLDED_NGS_utg8993|quiver|pilon,length=34085>
##contig=<ID=NOT_SCAFFOLDED_NGS_utg4580|quiver|pilon,length=98793>
##contig=<ID=NOT_SCAFFOLDED_NGS_utg30126|quiver|pilon,length=66459>
##contig=<ID=NOT_SCAFFOLDED_NGS_utg32467|quiver|pilon,length=146658>
##contig=<ID=NOT_SCAFFOLDED_NGS_utg24908|quiver|pilon,length=25557>
##contig=<ID=NOT_SCAFFOLDED_NGS_utg28307|quiver|pilon,length=26672>
##contig=<ID=NOT_SCAFFOLDED_NGS_utg2289|quiver|pilon,length=54496>
##contig=<ID=NOT_SCAFFOLDED_NGS_utg8136|quiver|pilon,length=104319>
##contig=<ID=NOT_SCAFFOLDED_NGS_utg31920|quiver|pilon,length=28505>
##contig=<ID=NOT_SCAFFOLDED_NGS_utg23734|quiver|pilon,length=123487>
##contig=<ID=NOT_SCAFFOLDED_NGS_utg26374|quiver|pilon,length=20538>
##contig=<ID=NOT_SCAFFOLDED_NGS_utg25561|quiver|pilon,length=18977>
##contig=<ID=NOT_SCAFFOLDED_NGS_utg2983|quiver|pilon,length=224375>
##contig=<ID=NOT_SCAFFOLDED_NGS_utg4978|quiver|pilon,length=64606>
##contig=<ID=NOT_SCAFFOLDED_NGS_utg7839|quiver|pilon,length=124462>
##contig=<ID=NOT_SCAFFOLDED_NGS_utg11053|quiver|pilon,length=28711>
##contig=<ID=NOT_SCAFFOLDED_NGS_utg4069|quiver|pilon,length=114034>
##contig=<ID=NOT_SCAFFOLDED_NGS_utg6688|quiver|pilon,length=25641>
##contig=<ID=NOT_SCAFFOLDED_NGS_utg8663|quiver|pilon,length=54071>
##contig=<ID=NOT_SCAFFOLDED_NGS_utg2096|quiver|pilon,length=138061>
##contig=<ID=NOT_SCAFFOLDED_NGS_utg1975|quiver|pilon,length=42152>
##contig=<ID=NOT_SCAFFOLDED_NGS_utg20628|quiver|pilon,length=113758>
##contig=<ID=NOT_SCAFFOLDED_NGS_utg20253|quiver|pilon,length=23949>
##contig=<ID=NOT_SCAFFOLDED_NGS_utg5168|quiver|pilon,length=63325>
##contig=<ID=NOT_SCAFFOLDED_NGS_utg24057|quiver|pilon,length=22109>
##contig=<ID=NOT_SCAFFOLDED_NGS_utg8199|quiver|pilon,length=61543>
##contig=<ID=NOT_SCAFFOLDED_NGS_utg6171|quiver|pilon,length=49644>
##contig=<ID=NOT_SCAFFOLDED_NGS_utg1719|quiver|pilon,length=114087>
##contig=<ID=NOT_SCAFFOLDED_NGS_utg8736|quiver|pilon,length=21164>
##contig=<ID=NOT_SCAFFOLDED_NGS_utg6208|quiver|pilon,length=140458>
##contig=<ID=NOT_SCAFFOLDED_NGS_utg20143|quiver|pilon,length=20942>
##contig=<ID=NOT_SCAFFOLDED_NGS_utg24487|quiver|pilon,length=17035>
##contig=<ID=NOT_SCAFFOLDED_NGS_utg9229|quiver|pilon,length=48727>
##contig=<ID=NOT_SCAFFOLDED_NGS_utg30829|quiver|pilon,length=151091>
##contig=<ID=NOT_SCAFFOLDED_NGS_utg21804|quiver|pilon,length=19122>
##contig=<ID=NOT_SCAFFOLDED_NGS_utg10097|quiver|pilon,length=26668>
##contig=<ID=NOT_SCAFFOLDED_NGS_utg23221|quiver|pilon,length=17275>
##contig=<ID=NOT_SCAFFOLDED_NGS_utg22573|quiver|pilon,length=66364>
##contig=<ID=NOT_SCAFFOLDED_NGS_utg22144|quiver|pilon,length=19455>
##contig=<ID=NOT_SCAFFOLDED_NGS_utg25045|quiver|pilon,length=26564>
##contig=<ID=NOT_SCAFFOLDED_NGS_utg31021|quiver|pilon,length=21887>
##contig=<ID=NOT_SCAFFOLDED_NGS_utg8108|quiver|pilon,length=76527>
##contig=<ID=NOT_SCAFFOLDED_NGS_utg26064|quiver|pilon,length=27311>
##contig=<ID=NOT_SCAFFOLDED_NGS_utg853|quiver|pilon,length=102517>
##contig=<ID=NOT_SCAFFOLDED_NGS_utg32042|quiver|pilon,length=24223>
##contig=<ID=NOT_SCAFFOLDED_NGS_utg8462|quiver|pilon,length=83590>
##contig=<ID=NOT_SCAFFOLDED_NGS_utg10561|quiver|pilon,length=23368>
##contig=<ID=NOT_SCAFFOLDED_NGS_utg7373|quiver|pilon,length=142189>
##contig=<ID=NOT_SCAFFOLDED_NGS_utg2103|quiver|pilon,length=21453>
##contig=<ID=NOT_SCAFFOLDED_NGS_utg1545|quiver|pilon,length=82486>
##contig=<ID=NOT_SCAFFOLDED_NGS_utg26742|quiver|pilon,length=20670>
##contig=<ID=NOT_SCAFFOLDED_NGS_utg6247|quiver|pilon,length=154607>
##contig=<ID=NOT_SCAFFOLDED_NGS_utg5930|quiver|pilon,length=31248>
##contig=<ID=NOT_SCAFFOLDED_NGS_utg10003|quiver|pilon,length=33699>
##contig=<ID=NOT_SCAFFOLDED_NGS_utg10095|quiver|pilon,length=44032>
##contig=<ID=NOT_SCAFFOLDED_NGS_utg9962|quiver|pilon,length=30298>
##contig=<ID=NOT_SCAFFOLDED_NGS_utg17680|quiver|pilon,length=19537>
##contig=<ID=NOT_SCAFFOLDED_NGS_utg7756|quiver|pilon,length=124277>
##contig=<ID=NOT_SCAFFOLDED_NGS_utg20576|quiver|pilon,length=24878>
##contig=<ID=NOT_SCAFFOLDED_NGS_utg23352|quiver|pilon,length=143222>
##contig=<ID=NOT_SCAFFOLDED_NGS_utg792|quiver|pilon,length=142761>
##contig=<ID=NOT_SCAFFOLDED_NGS_utg8161|quiver|pilon,length=107999>
##contig=<ID=NOT_SCAFFOLDED_NGS_utg24555|quiver|pilon,length=25346>
##contig=<ID=NOT_SCAFFOLDED_NGS_utg29880|quiver|pilon,length=19848>
##contig=<ID=NOT_SCAFFOLDED_NGS_utg10737|quiver|pilon,length=23178>
##contig=<ID=NOT_SCAFFOLDED_NGS_utg6501|quiver|pilon,length=175312>
##contig=<ID=NOT_SCAFFOLDED_NGS_utg26304|quiver|pilon,length=30826>
##contig=<ID=NOT_SCAFFOLDED_NGS_utg4874|quiver|pilon,length=91793>
##contig=<ID=NOT_SCAFFOLDED_NGS_utg10619|quiver|pilon,length=18057>
##contig=<ID=NOT_SCAFFOLDED_NGS_utg22179|quiver|pilon,length=20870>
##contig=<ID=NOT_SCAFFOLDED_NGS_utg32476|quiver|pilon,length=26576>
##contig=<ID=NOT_SCAFFOLDED_NGS_utg29540|quiver|pilon,length=25190>
##contig=<ID=NOT_SCAFFOLDED_NGS_utg33453|quiver|pilon,length=125352>
##contig=<ID=NOT_SCAFFOLDED_NGS_utg10283|quiver|pilon,length=38699>
##contig=<ID=NOT_SCAFFOLDED_NGS_utg7875|quiver|pilon,length=115732>
##contig=<ID=NOT_SCAFFOLDED_NGS_utg5647|quiver|pilon,length=153169>
##contig=<ID=NOT_SCAFFOLDED_NGS_utg7551|quiver|pilon,length=102087>
##contig=<ID=NOT_SCAFFOLDED_NGS_utg9818|quiver|pilon,length=22647>
##contig=<ID=NOT_SCAFFOLDED_NGS_utg10468|quiver|pilon,length=54830>
##contig=<ID=NOT_SCAFFOLDED_NGS_utg27295|quiver|pilon,length=77691>
##contig=<ID=NOT_SCAFFOLDED_NGS_utg7202|quiver|pilon,length=30208>
##contig=<ID=NOT_SCAFFOLDED_NGS_utg5304|quiver|pilon,length=22528>
##contig=<ID=NOT_SCAFFOLDED_NGS_utg6921|quiver|pilon,length=132660>
##contig=<ID=NOT_SCAFFOLDED_NGS_utg34310|quiver|pilon,length=19274>
##contig=<ID=NOT_SCAFFOLDED_NGS_utg8576|quiver|pilon,length=32607>
##contig=<ID=NOT_SCAFFOLDED_NGS_utg6873|quiver|pilon,length=127794>
##contig=<ID=NOT_SCAFFOLDED_NGS_utg7646|quiver|pilon,length=37985>
##contig=<ID=NOT_SCAFFOLDED_NGS_utg26140|quiver|pilon,length=20908>
##contig=<ID=NOT_SCAFFOLDED_NGS_utg9405|quiver|pilon,length=23134>
##contig=<ID=NOT_SCAFFOLDED_NGS_utg21038_1|quiver|pilon,length=55785>
##contig=<ID=NOT_SCAFFOLDED_NGS_utg32282|quiver|pilon,length=18736>
##contig=<ID=NOT_SCAFFOLDED_NGS_utg6049|quiver|pilon,length=168840>
##contig=<ID=NOT_SCAFFOLDED_NGS_utg5980|quiver|pilon,length=43516>
##contig=<ID=NOT_SCAFFOLDED_NGS_utg30586|quiver|pilon,length=21132>
##contig=<ID=NOT_SCAFFOLDED_NGS_utg21578|quiver|pilon,length=17850>
##contig=<ID=NOT_SCAFFOLDED_NGS_utg6866|quiver|pilon,length=153740>
##contig=<ID=HYBRID_SCAFFOLD_Super-Scaffold_671|quiver|pilon,length=254005>
##contig=<ID=HYBRID_SCAFFOLD_Super-Scaffold_672|quiver|pilon,length=902152>
##contig=<ID=HYBRID_SCAFFOLD_Super-Scaffold_673|quiver|pilon,length=1905676>
##contig=<ID=HYBRID_SCAFFOLD_Super-Scaffold_675|quiver|pilon,length=2026746>
##contig=<ID=HYBRID_SCAFFOLD_Super-Scaffold_678|quiver|pilon,length=2249058>
##contig=<ID=HYBRID_SCAFFOLD_Super-Scaffold_679|quiver|pilon,length=1334556>
##contig=<ID=HYBRID_SCAFFOLD_Super-Scaffold_683|quiver|pilon,length=994554>
##contig=<ID=HYBRID_SCAFFOLD_Super-Scaffold_684|quiver|pilon,length=275578>
##contig=<ID=HYBRID_SCAFFOLD_Super-Scaffold_688|quiver|pilon,length=932377>
##contig=<ID=HYBRID_SCAFFOLD_Super-Scaffold_691|quiver|pilon,length=1028438>
##contig=<ID=HYBRID_SCAFFOLD_Super-Scaffold_694|quiver|pilon,length=1114433>
##contig=<ID=HYBRID_SCAFFOLD_Super-Scaffold_697|quiver|pilon,length=1312554>
##contig=<ID=HYBRID_SCAFFOLD_Super-Scaffold_700|quiver|pilon,length=1041112>
##contig=<ID=HYBRID_SCAFFOLD_Super-Scaffold_701|quiver|pilon,length=760707>
##contig=<ID=HYBRID_SCAFFOLD_Super-Scaffold_702|quiver|pilon,length=2256195>
##contig=<ID=NOT_SCAFFOLDED_NGS_utg8011|quiver|pilon,length=63140>
##contig=<ID=NOT_SCAFFOLDED_NGS_utg9389|quiver|pilon,length=41195>
##contig=<ID=NOT_SCAFFOLDED_NGS_utg3435|quiver|pilon,length=92220>
##contig=<ID=NOT_SCAFFOLDED_NGS_utg9666|quiver|pilon,length=21573>
##contig=<ID=NOT_SCAFFOLDED_NGS_utg7497|quiver|pilon,length=64832>
##contig=<ID=NOT_SCAFFOLDED_NGS_utg9617|quiver|pilon,length=17290>
##contig=<ID=NOT_SCAFFOLDED_NGS_utg6647|quiver|pilon,length=67332>
##contig=<ID=NOT_SCAFFOLDED_NGS_utg8897|quiver|pilon,length=51761>
##contig=<ID=NOT_SCAFFOLDED_NGS_utg2735|quiver|pilon,length=26201>
##contig=<ID=NOT_SCAFFOLDED_NGS_utg10231|quiver|pilon,length=30391>
##contig=<ID=NOT_SCAFFOLDED_NGS_utg4088|quiver|pilon,length=26511>
##contig=<ID=NOT_SCAFFOLDED_NGS_utg6954|quiver|pilon,length=119115>
##contig=<ID=NOT_SCAFFOLDED_NGS_utg18286|quiver|pilon,length=30721>
##contig=<ID=NOT_SCAFFOLDED_NGS_utg8468|quiver|pilon,length=76437>
##contig=<ID=NOT_SCAFFOLDED_NGS_utg7829|quiver|pilon,length=106589>
##contig=<ID=NOT_SCAFFOLDED_NGS_utg2371|quiver|pilon,length=152323>
##contig=<ID=NOT_SCAFFOLDED_NGS_utg7746|quiver|pilon,length=94843>
##contig=<ID=NOT_SCAFFOLDED_NGS_utg1172|quiver|pilon,length=102413>
##contig=<ID=NOT_SCAFFOLDED_NGS_utg4975|quiver|pilon,length=103606>
##contig=<ID=NOT_SCAFFOLDED_NGS_utg5120|quiver|pilon,length=190200>
##contig=<ID=NOT_SCAFFOLDED_NGS_utg1840|quiver|pilon,length=117163>
##contig=<ID=NOT_SCAFFOLDED_NGS_utg679|quiver|pilon,length=173002>
##contig=<ID=NOT_SCAFFOLDED_NGS_utg33062|quiver|pilon,length=56515>
##contig=<ID=NOT_SCAFFOLDED_NGS_utg7517|quiver|pilon,length=48414>
##contig=<ID=NOT_SCAFFOLDED_NGS_utg9828|quiver|pilon,length=27982>
##contig=<ID=NOT_SCAFFOLDED_NGS_utg10740|quiver|pilon,length=19832>
##contig=<ID=NOT_SCAFFOLDED_NGS_utg8617|quiver|pilon,length=57873>
##contig=<ID=NOT_SCAFFOLDED_NGS_utg32449|quiver|pilon,length=25539>
##contig=<ID=NOT_SCAFFOLDED_NGS_utg8861|quiver|pilon,length=71076>
##contig=<ID=NOT_SCAFFOLDED_NGS_utg27979|quiver|pilon,length=111563>
##contig=<ID=NOT_SCAFFOLDED_NGS_utg10750|quiver|pilon,length=25381>
##contig=<ID=NOT_SCAFFOLDED_NGS_utg22277|quiver|pilon,length=137426>
##contig=<ID=NOT_SCAFFOLDED_NGS_utg9632|quiver|pilon,length=25821>
##contig=<ID=NOT_SCAFFOLDED_NGS_utg6170|quiver|pilon,length=28791>
##contig=<ID=NOT_SCAFFOLDED_NGS_utg9230|quiver|pilon,length=56245>
##contig=<ID=NOT_SCAFFOLDED_NGS_utg10956|quiver|pilon,length=19602>
##contig=<ID=NOT_SCAFFOLDED_NGS_utg18252|quiver|pilon,length=17745>
##contig=<ID=NOT_SCAFFOLDED_NGS_utg17808|quiver|pilon,length=94972>
##contig=<ID=NOT_SCAFFOLDED_NGS_utg32772|quiver|pilon,length=173323>
##contig=<ID=NOT_SCAFFOLDED_NGS_utg2798|quiver|pilon,length=27387>
##contig=<ID=NOT_SCAFFOLDED_NGS_utg4687|quiver|pilon,length=254750>
##contig=<ID=NOT_SCAFFOLDED_NGS_utg8081|quiver|pilon,length=91052>
##contig=<ID=NOT_SCAFFOLDED_NGS_utg30796|quiver|pilon,length=22268>
##contig=<ID=NOT_SCAFFOLDED_NGS_utg28239|quiver|pilon,length=118884>
##contig=<ID=NOT_SCAFFOLDED_NGS_utg6251|quiver|pilon,length=148421>
##contig=<ID=NOT_SCAFFOLDED_NGS_utg28701|quiver|pilon,length=24844>
##contig=<ID=NOT_SCAFFOLDED_NGS_utg6085|quiver|pilon,length=148293>
##contig=<ID=NOT_SCAFFOLDED_NGS_utg7936|quiver|pilon,length=96451>
##contig=<ID=NOT_SCAFFOLDED_NGS_utg2107_1|quiver|pilon,length=246532>
##contig=<ID=NOT_SCAFFOLDED_NGS_utg24249|quiver|pilon,length=21415>
##contig=<ID=NOT_SCAFFOLDED_NGS_utg26433|quiver|pilon,length=32435>
##contig=<ID=NOT_SCAFFOLDED_NGS_utg4667|quiver|pilon,length=41877>
##contig=<ID=NOT_SCAFFOLDED_NGS_utg5599|quiver|pilon,length=26844>
##contig=<ID=NOT_SCAFFOLDED_NGS_utg6296|quiver|pilon,length=112498>
##contig=<ID=NOT_SCAFFOLDED_NGS_utg27085|quiver|pilon,length=21582>
##contig=<ID=NOT_SCAFFOLDED_NGS_utg6031|quiver|pilon,length=95182>
##contig=<ID=NOT_SCAFFOLDED_NGS_utg5372|quiver|pilon,length=225348>
##contig=<ID=NOT_SCAFFOLDED_NGS_utg29041|quiver|pilon,length=20268>
##contig=<ID=NOT_SCAFFOLDED_NGS_utg26801|quiver|pilon,length=79258>
##contig=<ID=NOT_SCAFFOLDED_NGS_utg214|quiver|pilon,length=164226>
##contig=<ID=NOT_SCAFFOLDED_NGS_utg1334|quiver|pilon,length=85156>
##contig=<ID=NOT_SCAFFOLDED_NGS_utg4746|quiver|pilon,length=128925>
##contig=<ID=NOT_SCAFFOLDED_NGS_utg4956|quiver|pilon,length=262083>
##contig=<ID=NOT_SCAFFOLDED_NGS_utg22385|quiver|pilon,length=29390>
##contig=<ID=NOT_SCAFFOLDED_NGS_utg1883|quiver|pilon,length=90831>
##contig=<ID=NOT_SCAFFOLDED_NGS_utg28420|quiver|pilon,length=18943>
##contig=<ID=NOT_SCAFFOLDED_NGS_utg33843|quiver|pilon,length=33833>
##contig=<ID=NOT_SCAFFOLDED_NGS_utg23679|quiver|pilon,length=23458>
##contig=<ID=NOT_SCAFFOLDED_NGS_utg6895|quiver|pilon,length=55591>
##contig=<ID=NOT_SCAFFOLDED_NGS_utg17916|quiver|pilon,length=21327>
##contig=<ID=NOT_SCAFFOLDED_NGS_utg27602|quiver|pilon,length=17153>
##contig=<ID=NOT_SCAFFOLDED_NGS_utg1619|quiver|pilon,length=20663>
##contig=<ID=NOT_SCAFFOLDED_NGS_utg9848|quiver|pilon,length=38436>
##contig=<ID=NOT_SCAFFOLDED_NGS_utg35164|quiver|pilon,length=57260>
##contig=<ID=NOT_SCAFFOLDED_NGS_utg9160|quiver|pilon,length=45338>
##contig=<ID=NOT_SCAFFOLDED_NGS_utg29108|quiver|pilon,length=21736>
##contig=<ID=NOT_SCAFFOLDED_NGS_utg4700|quiver|pilon,length=48745>
##contig=<ID=NOT_SCAFFOLDED_NGS_utg7566|quiver|pilon,length=128442>
##contig=<ID=NOT_SCAFFOLDED_NGS_utg8937|quiver|pilon,length=61139>
##contig=<ID=NOT_SCAFFOLDED_NGS_utg9535|quiver|pilon,length=36158>
##contig=<ID=NOT_SCAFFOLDED_NGS_utg11269|quiver|pilon,length=20962>
##contig=<ID=NOT_SCAFFOLDED_NGS_utg2621|quiver|pilon,length=51441>
##contig=<ID=NOT_SCAFFOLDED_NGS_utg5480|quiver|pilon,length=20294>
##contig=<ID=NOT_SCAFFOLDED_NGS_utg9206|quiver|pilon,length=53291>
##contig=<ID=NOT_SCAFFOLDED_NGS_utg3474|quiver|pilon,length=50440>
##contig=<ID=NOT_SCAFFOLDED_NGS_utg33528|quiver|pilon,length=18830>
##contig=<ID=NOT_SCAFFOLDED_NGS_utg24692|quiver|pilon,length=58140>
##contig=<ID=NOT_SCAFFOLDED_NGS_utg6079|quiver|pilon,length=100450>
##contig=<ID=NOT_SCAFFOLDED_NGS_utg5775|quiver|pilon,length=199686>
##contig=<ID=NOT_SCAFFOLDED_NGS_utg1611|quiver|pilon,length=89050>
##contig=<ID=NOT_SCAFFOLDED_NGS_utg6806|quiver|pilon,length=140120>
##contig=<ID=NOT_SCAFFOLDED_NGS_utg9080|quiver|pilon,length=55860>
##contig=<ID=NOT_SCAFFOLDED_NGS_utg25227|quiver|pilon,length=19123>
##contig=<ID=NOT_SCAFFOLDED_NGS_utg30826|quiver|pilon,length=119986>
##contig=<ID=NOT_SCAFFOLDED_NGS_utg4604|quiver|pilon,length=112107>
##contig=<ID=NOT_SCAFFOLDED_NGS_utg6930|quiver|pilon,length=94730>
##contig=<ID=NOT_SCAFFOLDED_NGS_utg7701|quiver|pilon,length=102863>
##contig=<ID=NOT_SCAFFOLDED_NGS_utg18809|quiver|pilon,length=22192>
##contig=<ID=NOT_SCAFFOLDED_NGS_utg8057|quiver|pilon,length=89654>
##contig=<ID=NOT_SCAFFOLDED_NGS_utg992|quiver|pilon,length=19716>
##contig=<ID=NOT_SCAFFOLDED_NGS_utg6452|quiver|pilon,length=138149>
##contig=<ID=NOT_SCAFFOLDED_NGS_utg33007|quiver|pilon,length=104339>
##contig=<ID=NOT_SCAFFOLDED_NGS_utg21674|quiver|pilon,length=24541>
##contig=<ID=NOT_SCAFFOLDED_NGS_utg19265|quiver|pilon,length=67481>
##contig=<ID=NOT_SCAFFOLDED_NGS_utg10050|quiver|pilon,length=22122>
##contig=<ID=NOT_SCAFFOLDED_NGS_utg477|quiver|pilon,length=55544>
##contig=<ID=NOT_SCAFFOLDED_NGS_utg9120|quiver|pilon,length=74975>
##contig=<ID=NOT_SCAFFOLDED_NGS_utg6211|quiver|pilon,length=86437>
##contig=<ID=NOT_SCAFFOLDED_NGS_utg21212|quiver|pilon,length=93831>
##contig=<ID=NOT_SCAFFOLDED_NGS_utg3140|quiver|pilon,length=34994>
##contig=<ID=NOT_SCAFFOLDED_NGS_utg35370|quiver|pilon,length=17670>
##contig=<ID=NOT_SCAFFOLDED_NGS_utg8842|quiver|pilon,length=64396>
##contig=<ID=NOT_SCAFFOLDED_NGS_utg9150|quiver|pilon,length=66550>
##contig=<ID=NOT_SCAFFOLDED_NGS_utg9935|quiver|pilon,length=40519>
##contig=<ID=NOT_SCAFFOLDED_NGS_utg5835|quiver|pilon,length=153687>
##contig=<ID=NOT_SCAFFOLDED_NGS_utg9215|quiver|pilon,length=51494>
##contig=<ID=NOT_SCAFFOLDED_NGS_utg10400|quiver|pilon,length=20980>
##contig=<ID=NOT_SCAFFOLDED_NGS_utg6891|quiver|pilon,length=107397>
##contig=<ID=NOT_SCAFFOLDED_NGS_utg9091|quiver|pilon,length=41668>
##contig=<ID=NOT_SCAFFOLDED_NGS_utg7013|quiver|pilon,length=100726>
##contig=<ID=NOT_SCAFFOLDED_NGS_utg10305|quiver|pilon,length=19657>
##contig=<ID=NOT_SCAFFOLDED_NGS_utg764|quiver|pilon,length=223198>
##contig=<ID=NOT_SCAFFOLDED_NGS_utg4417|quiver|pilon,length=119235>
##contig=<ID=NOT_SCAFFOLDED_NGS_utg4632|quiver|pilon,length=38214>
##contig=<ID=NOT_SCAFFOLDED_NGS_utg7429|quiver|pilon,length=135207>
##contig=<ID=NOT_SCAFFOLDED_NGS_utg9232|quiver|pilon,length=56137>
##contig=<ID=NOT_SCAFFOLDED_NGS_utg20026|quiver|pilon,length=18474>
##contig=<ID=NOT_SCAFFOLDED_NGS_utg22615|quiver|pilon,length=23390>
##contig=<ID=NOT_SCAFFOLDED_NGS_utg28430|quiver|pilon,length=27812>
##contig=<ID=NOT_SCAFFOLDED_NGS_utg9059|quiver|pilon,length=58979>
##contig=<ID=NOT_SCAFFOLDED_NGS_utg29093|quiver|pilon,length=17609>
##contig=<ID=NOT_SCAFFOLDED_NGS_utg9288|quiver|pilon,length=63814>
##contig=<ID=NOT_SCAFFOLDED_NGS_utg3718|quiver|pilon,length=22472>
##contig=<ID=NOT_SCAFFOLDED_NGS_utg3955|quiver|pilon,length=65806>
##contig=<ID=NOT_SCAFFOLDED_NGS_utg34585|quiver|pilon,length=22364>
##contig=<ID=HYBRID_SCAFFOLD_Super-Scaffold_704|quiver|pilon,length=1353923>
##contig=<ID=HYBRID_SCAFFOLD_Super-Scaffold_705|quiver|pilon,length=2989348>
##contig=<ID=HYBRID_SCAFFOLD_Super-Scaffold_706|quiver|pilon,length=2015861>
##contig=<ID=HYBRID_SCAFFOLD_Super-Scaffold_709|quiver|pilon,length=2993266>
##contig=<ID=HYBRID_SCAFFOLD_Super-Scaffold_711|quiver|pilon,length=1416945>
##contig=<ID=HYBRID_SCAFFOLD_Super-Scaffold_712|quiver|pilon,length=2397047>
##contig=<ID=HYBRID_SCAFFOLD_Super-Scaffold_713|quiver|pilon,length=1056119>
##contig=<ID=HYBRID_SCAFFOLD_Super-Scaffold_714|quiver|pilon,length=448204>
##contig=<ID=HYBRID_SCAFFOLD_Super-Scaffold_716|quiver|pilon,length=2174888>
##contig=<ID=HYBRID_SCAFFOLD_Super-Scaffold_718|quiver|pilon,length=705869>
##contig=<ID=HYBRID_SCAFFOLD_Super-Scaffold_721|quiver|pilon,length=2440898>
##contig=<ID=HYBRID_SCAFFOLD_Super-Scaffold_723|quiver|pilon,length=3014745>
##contig=<ID=HYBRID_SCAFFOLD_Super-Scaffold_725|quiver|pilon,length=5239597>
##contig=<ID=HYBRID_SCAFFOLD_Super-Scaffold_727|quiver|pilon,length=1049608>
##contig=<ID=HYBRID_SCAFFOLD_Super-Scaffold_728|quiver|pilon,length=2530857>
##contig=<ID=NOT_SCAFFOLDED_NGS_utg6703|quiver|pilon,length=117425>
##contig=<ID=NOT_SCAFFOLDED_NGS_utg7227|quiver|pilon,length=114123>
##contig=<ID=NOT_SCAFFOLDED_NGS_utg20482|quiver|pilon,length=29664>
##contig=<ID=NOT_SCAFFOLDED_NGS_utg23376|quiver|pilon,length=48619>
##contig=<ID=NOT_SCAFFOLDED_NGS_utg10176|quiver|pilon,length=25138>
##contig=<ID=NOT_SCAFFOLDED_NGS_utg8914|quiver|pilon,length=40938>
##contig=<ID=NOT_SCAFFOLDED_NGS_utg1589|quiver|pilon,length=147439>
##contig=<ID=NOT_SCAFFOLDED_NGS_utg31515|quiver|pilon,length=33377>
##contig=<ID=NOT_SCAFFOLDED_NGS_utg31566|quiver|pilon,length=18748>
##contig=<ID=NOT_SCAFFOLDED_NGS_utg7435|quiver|pilon,length=133530>
##contig=<ID=NOT_SCAFFOLDED_NGS_utg24627|quiver|pilon,length=21422>
##contig=<ID=NOT_SCAFFOLDED_NGS_utg10111|quiver|pilon,length=46652>
##contig=<ID=NOT_SCAFFOLDED_NGS_utg1136_1|quiver|pilon,length=182475>
##contig=<ID=NOT_SCAFFOLDED_NGS_utg7024|quiver|pilon,length=180026>
##contig=<ID=NOT_SCAFFOLDED_NGS_utg6238|quiver|pilon,length=143317>
##contig=<ID=NOT_SCAFFOLDED_NGS_utg9087|quiver|pilon,length=59500>
##contig=<ID=NOT_SCAFFOLDED_NGS_utg5501|quiver|pilon,length=47068>
##contig=<ID=NOT_SCAFFOLDED_NGS_utg4522|quiver|pilon,length=142771>
##contig=<ID=NOT_SCAFFOLDED_NGS_utg7676|quiver|pilon,length=117754>
##contig=<ID=NOT_SCAFFOLDED_NGS_utg19605|quiver|pilon,length=31276>
##contig=<ID=NOT_SCAFFOLDED_NGS_utg28195|quiver|pilon,length=36513>
##contig=<ID=NOT_SCAFFOLDED_NGS_utg18342|quiver|pilon,length=28137>
##contig=<ID=NOT_SCAFFOLDED_NGS_utg32702|quiver|pilon,length=24175>
##contig=<ID=NOT_SCAFFOLDED_NGS_utg32860|quiver|pilon,length=18624>
##contig=<ID=NOT_SCAFFOLDED_NGS_utg11536|quiver|pilon,length=20516>
##contig=<ID=NOT_SCAFFOLDED_NGS_utg8804|quiver|pilon,length=58845>
##contig=<ID=NOT_SCAFFOLDED_NGS_utg8589|quiver|pilon,length=18899>
##contig=<ID=NOT_SCAFFOLDED_NGS_utg3091|quiver|pilon,length=65046>
##contig=<ID=NOT_SCAFFOLDED_NGS_utg33027|quiver|pilon,length=25523>
##contig=<ID=NOT_SCAFFOLDED_NGS_utg19586|quiver|pilon,length=21780>
##contig=<ID=NOT_SCAFFOLDED_NGS_utg21558|quiver|pilon,length=139493>
##contig=<ID=NOT_SCAFFOLDED_NGS_utg24983|quiver|pilon,length=235348>
##contig=<ID=NOT_SCAFFOLDED_NGS_utg942|quiver|pilon,length=74039>
##contig=<ID=NOT_SCAFFOLDED_NGS_utg6817|quiver|pilon,length=102953>
##contig=<ID=NOT_SCAFFOLDED_NGS_utg9727|quiver|pilon,length=28854>
##contig=<ID=NOT_SCAFFOLDED_NGS_utg30592|quiver|pilon,length=17942>
##contig=<ID=NOT_SCAFFOLDED_NGS_utg31163|quiver|pilon,length=28893>
##contig=<ID=NOT_SCAFFOLDED_NGS_utg9476|quiver|pilon,length=40800>
##contig=<ID=NOT_SCAFFOLDED_NGS_utg27283|quiver|pilon,length=50587>
##contig=<ID=NOT_SCAFFOLDED_NGS_utg8557|quiver|pilon,length=94519>
##contig=<ID=NOT_SCAFFOLDED_NGS_utg28519|quiver|pilon,length=189180>
##contig=<ID=NOT_SCAFFOLDED_NGS_utg6071|quiver|pilon,length=130916>
##contig=<ID=NOT_SCAFFOLDED_NGS_utg6700|quiver|pilon,length=124566>
##contig=<ID=NOT_SCAFFOLDED_NGS_utg20839|quiver|pilon,length=41867>
##contig=<ID=NOT_SCAFFOLDED_NGS_utg2840|quiver|pilon,length=63186>
##contig=<ID=NOT_SCAFFOLDED_NGS_utg28332|quiver|pilon,length=20694>
##contig=<ID=NOT_SCAFFOLDED_NGS_utg32348|quiver|pilon,length=38169>
##contig=<ID=NOT_SCAFFOLDED_NGS_utg9901|quiver|pilon,length=42749>
##contig=<ID=NOT_SCAFFOLDED_NGS_utg19812|quiver|pilon,length=36777>
##contig=<ID=NOT_SCAFFOLDED_NGS_utg34789|quiver|pilon,length=20875>
##contig=<ID=NOT_SCAFFOLDED_NGS_utg23482|quiver|pilon,length=80912>
##contig=<ID=NOT_SCAFFOLDED_NGS_utg403|quiver|pilon,length=90596>
##contig=<ID=NOT_SCAFFOLDED_NGS_utg8207|quiver|pilon,length=114718>
##contig=<ID=NOT_SCAFFOLDED_NGS_utg9954|quiver|pilon,length=47712>
##contig=<ID=NOT_SCAFFOLDED_NGS_utg20224|quiver|pilon,length=167300>
##contig=<ID=NOT_SCAFFOLDED_NGS_utg23608|quiver|pilon,length=37763>
##contig=<ID=NOT_SCAFFOLDED_NGS_utg7544|quiver|pilon,length=96917>
##contig=<ID=NOT_SCAFFOLDED_NGS_utg771|quiver|pilon,length=21890>
##contig=<ID=NOT_SCAFFOLDED_NGS_utg22085|quiver|pilon,length=99998>
##contig=<ID=NOT_SCAFFOLDED_NGS_utg9220|quiver|pilon,length=47992>
##contig=<ID=NOT_SCAFFOLDED_NGS_utg5197|quiver|pilon,length=66385>
##contig=<ID=NOT_SCAFFOLDED_NGS_utg6104|quiver|pilon,length=19249>
##contig=<ID=NOT_SCAFFOLDED_NGS_utg32678|quiver|pilon,length=117656>
##contig=<ID=NOT_SCAFFOLDED_NGS_utg7674|quiver|pilon,length=132909>
##contig=<ID=NOT_SCAFFOLDED_NGS_utg9455|quiver|pilon,length=64628>
##contig=<ID=NOT_SCAFFOLDED_NGS_utg24675|quiver|pilon,length=17503>
##contig=<ID=NOT_SCAFFOLDED_NGS_utg10454|quiver|pilon,length=31728>
##contig=<ID=NOT_SCAFFOLDED_NGS_utg34127|quiver|pilon,length=31953>
##contig=<ID=NOT_SCAFFOLDED_NGS_utg6036|quiver|pilon,length=25090>
##contig=<ID=NOT_SCAFFOLDED_NGS_utg29996|quiver|pilon,length=18935>
##contig=<ID=NOT_SCAFFOLDED_NGS_utg24808|quiver|pilon,length=33878>
##contig=<ID=NOT_SCAFFOLDED_NGS_utg20315|quiver|pilon,length=102048>
##contig=<ID=NOT_SCAFFOLDED_NGS_utg26272|quiver|pilon,length=20991>
##contig=<ID=NOT_SCAFFOLDED_NGS_utg9588|quiver|pilon,length=18030>
##contig=<ID=NOT_SCAFFOLDED_NGS_utg34424|quiver|pilon,length=26992>
##contig=<ID=NOT_SCAFFOLDED_NGS_utg9038|quiver|pilon,length=71705>
##contig=<ID=NOT_SCAFFOLDED_NGS_utg26548|quiver|pilon,length=21281>
##contig=<ID=NOT_SCAFFOLDED_NGS_utg34063|quiver|pilon,length=19302>
##contig=<ID=NOT_SCAFFOLDED_NGS_utg24314|quiver|pilon,length=83648>
##contig=<ID=NOT_SCAFFOLDED_NGS_utg2061|quiver|pilon,length=160777>
##contig=<ID=NOT_SCAFFOLDED_NGS_utg9074|quiver|pilon,length=63922>
##contig=<ID=NOT_SCAFFOLDED_NGS_utg1438|quiver|pilon,length=21232>
##contig=<ID=NOT_SCAFFOLDED_NGS_utg10623|quiver|pilon,length=20342>
##contig=<ID=NOT_SCAFFOLDED_NGS_utg3829|quiver|pilon,length=32395>
##contig=<ID=NOT_SCAFFOLDED_NGS_utg9136|quiver|pilon,length=46563>
##contig=<ID=NOT_SCAFFOLDED_NGS_utg8756|quiver|pilon,length=58742>
##contig=<ID=NOT_SCAFFOLDED_NGS_utg23301|quiver|pilon,length=51378>
##contig=<ID=NOT_SCAFFOLDED_NGS_utg29469|quiver|pilon,length=26345>
##contig=<ID=NOT_SCAFFOLDED_NGS_utg11254|quiver|pilon,length=25128>
##contig=<ID=NOT_SCAFFOLDED_NGS_utg26057|quiver|pilon,length=82326>
##contig=<ID=NOT_SCAFFOLDED_NGS_utg25887|quiver|pilon,length=18504>
##contig=<ID=NOT_SCAFFOLDED_NGS_utg19690|quiver|pilon,length=1334>
##contig=<ID=NOT_SCAFFOLDED_NGS_utg9823|quiver|pilon,length=40996>
##contig=<ID=NOT_SCAFFOLDED_NGS_utg3716|quiver|pilon,length=66903>
##contig=<ID=NOT_SCAFFOLDED_NGS_utg32014|quiver|pilon,length=17936>
##contig=<ID=NOT_SCAFFOLDED_NGS_utg8296|quiver|pilon,length=18451>
##contig=<ID=NOT_SCAFFOLDED_NGS_utg5570|quiver|pilon,length=135265>
##contig=<ID=NOT_SCAFFOLDED_NGS_utg2205|quiver|pilon,length=64442>
##contig=<ID=NOT_SCAFFOLDED_NGS_utg3935|quiver|pilon,length=129653>
##contig=<ID=NOT_SCAFFOLDED_NGS_utg2109|quiver|pilon,length=42440>
##contig=<ID=NOT_SCAFFOLDED_NGS_utg32235|quiver|pilon,length=18349>
##contig=<ID=NOT_SCAFFOLDED_NGS_utg33216|quiver|pilon,length=26129>
##contig=<ID=NOT_SCAFFOLDED_NGS_utg8357|quiver|pilon,length=29334>
##contig=<ID=NOT_SCAFFOLDED_NGS_utg34384|quiver|pilon,length=21430>
##contig=<ID=NOT_SCAFFOLDED_NGS_utg18818|quiver|pilon,length=28245>
##contig=<ID=NOT_SCAFFOLDED_NGS_utg7479|quiver|pilon,length=110321>
##contig=<ID=NOT_SCAFFOLDED_NGS_utg25932|quiver|pilon,length=68021>
##contig=<ID=NOT_SCAFFOLDED_NGS_utg9501|quiver|pilon,length=28897>
##contig=<ID=NOT_SCAFFOLDED_NGS_utg7611|quiver|pilon,length=134461>
##contig=<ID=NOT_SCAFFOLDED_NGS_utg1484|quiver|pilon,length=61920>
##contig=<ID=NOT_SCAFFOLDED_NGS_utg3541|quiver|pilon,length=91484>
##contig=<ID=NOT_SCAFFOLDED_NGS_utg6377|quiver|pilon,length=34121>
##contig=<ID=NOT_SCAFFOLDED_NGS_utg29487|quiver|pilon,length=70365>
##contig=<ID=NOT_SCAFFOLDED_NGS_utg32565|quiver|pilon,length=31999>
##contig=<ID=NOT_SCAFFOLDED_NGS_utg8263|quiver|pilon,length=58944>
##contig=<ID=NOT_SCAFFOLDED_NGS_utg6574|quiver|pilon,length=31050>
##contig=<ID=NOT_SCAFFOLDED_NGS_utg23032|quiver|pilon,length=116461>
##contig=<ID=NOT_SCAFFOLDED_NGS_utg20286|quiver|pilon,length=23487>
##contig=<ID=NOT_SCAFFOLDED_NGS_utg5323|quiver|pilon,length=62760>
##contig=<ID=NOT_SCAFFOLDED_NGS_utg8943|quiver|pilon,length=56397>
##contig=<ID=NOT_SCAFFOLDED_NGS_utg6109|quiver|pilon,length=38383>
##contig=<ID=NOT_SCAFFOLDED_NGS_utg28295|quiver|pilon,length=18953>
##contig=<ID=NOT_SCAFFOLDED_NGS_utg35022|quiver|pilon,length=23012>
##contig=<ID=NOT_SCAFFOLDED_NGS_utg25244|quiver|pilon,length=63988>
##contig=<ID=NOT_SCAFFOLDED_NGS_utg30654|quiver|pilon,length=27027>
##contig=<ID=NOT_SCAFFOLDED_NGS_utg5653|quiver|pilon,length=163053>
##contig=<ID=NOT_SCAFFOLDED_NGS_utg31174|quiver|pilon,length=61596>
##contig=<ID=NOT_SCAFFOLDED_NGS_utg4003|quiver|pilon,length=80338>
##contig=<ID=NOT_SCAFFOLDED_NGS_utg2027|quiver|pilon,length=85715>
##contig=<ID=NOT_SCAFFOLDED_NGS_utg27117|quiver|pilon,length=23465>
##contig=<ID=NOT_SCAFFOLDED_NGS_utg3315|quiver|pilon,length=20947>
##contig=<ID=NOT_SCAFFOLDED_NGS_utg10599|quiver|pilon,length=23166>
##contig=<ID=NOT_SCAFFOLDED_NGS_utg23524|quiver|pilon,length=114931>
##contig=<ID=NOT_SCAFFOLDED_NGS_utg8389|quiver|pilon,length=80917>
##contig=<ID=NOT_SCAFFOLDED_NGS_utg31200|quiver|pilon,length=152904>
##contig=<ID=NOT_SCAFFOLDED_NGS_utg30658|quiver|pilon,length=20184>
##contig=<ID=NOT_SCAFFOLDED_NGS_utg946|quiver|pilon,length=60730>
##contig=<ID=NOT_SCAFFOLDED_NGS_utg6973|quiver|pilon,length=130321>
##contig=<ID=NOT_SCAFFOLDED_NGS_utg241|quiver|pilon,length=72649>
##contig=<ID=NOT_SCAFFOLDED_NGS_utg21535|quiver|pilon,length=19932>
##contig=<ID=NOT_SCAFFOLDED_NGS_utg2334|quiver|pilon,length=101262>
##contig=<ID=NOT_SCAFFOLDED_NGS_utg8221|quiver|pilon,length=88388>
##contig=<ID=NOT_SCAFFOLDED_NGS_utg11600|quiver|pilon,length=20662>
##contig=<ID=NOT_SCAFFOLDED_NGS_utg7976|quiver|pilon,length=44681>
##contig=<ID=NOT_SCAFFOLDED_NGS_utg8517|quiver|pilon,length=31033>
##contig=<ID=NOT_SCAFFOLDED_NGS_utg3652|quiver|pilon,length=57162>
##contig=<ID=NOT_SCAFFOLDED_NGS_utg8270|quiver|pilon,length=73817>
##contig=<ID=NOT_SCAFFOLDED_NGS_utg9207|quiver|pilon,length=62898>
##contig=<ID=NOT_SCAFFOLDED_NGS_utg2666_1|quiver|pilon,length=159703>
##contig=<ID=NOT_SCAFFOLDED_NGS_utg6424|quiver|pilon,length=124420>
##contig=<ID=NOT_SCAFFOLDED_NGS_utg8054|quiver|pilon,length=107572>
##contig=<ID=NOT_SCAFFOLDED_NGS_utg2426|quiver|pilon,length=59954>
##contig=<ID=NOT_SCAFFOLDED_NGS_utg9721|quiver|pilon,length=46774>
##contig=<ID=NOT_SCAFFOLDED_NGS_utg34911|quiver|pilon,length=18875>
##contig=<ID=NOT_SCAFFOLDED_NGS_utg1781|quiver|pilon,length=17470>
##contig=<ID=NOT_SCAFFOLDED_NGS_utg34437|quiver|pilon,length=102528>
##contig=<ID=NOT_SCAFFOLDED_NGS_utg9152|quiver|pilon,length=47119>
##contig=<ID=NOT_SCAFFOLDED_NGS_utg4353|quiver|pilon,length=282700>
##contig=<ID=NOT_SCAFFOLDED_NGS_utg35434|quiver|pilon,length=18937>
##contig=<ID=NOT_SCAFFOLDED_NGS_utg10061|quiver|pilon,length=36912>
##contig=<ID=NOT_SCAFFOLDED_NGS_utg23537|quiver|pilon,length=71354>
##contig=<ID=NOT_SCAFFOLDED_NGS_utg8596|quiver|pilon,length=17876>
##contig=<ID=NOT_SCAFFOLDED_NGS_utg27077|quiver|pilon,length=87014>
##contig=<ID=NOT_SCAFFOLDED_NGS_utg35916|quiver|pilon,length=97805>
##contig=<ID=NOT_SCAFFOLDED_NGS_utg27217|quiver|pilon,length=27371>
##contig=<ID=NOT_SCAFFOLDED_NGS_utg29843|quiver|pilon,length=54263>
##contig=<ID=NOT_SCAFFOLDED_NGS_utg3536|quiver|pilon,length=149691>
##contig=<ID=NOT_SCAFFOLDED_NGS_utg24239|quiver|pilon,length=138154>
##contig=<ID=NOT_SCAFFOLDED_NGS_utg24609|quiver|pilon,length=58908>
##contig=<ID=NOT_SCAFFOLDED_NGS_utg4448|quiver|pilon,length=149084>
##contig=<ID=NOT_SCAFFOLDED_NGS_utg9549|quiver|pilon,length=52266>
##contig=<ID=NOT_SCAFFOLDED_NGS_utg2669|quiver|pilon,length=22516>
##contig=<ID=NOT_SCAFFOLDED_NGS_utg6784|quiver|pilon,length=129201>
##contig=<ID=NOT_SCAFFOLDED_NGS_utg23286|quiver|pilon,length=73622>
##contig=<ID=NOT_SCAFFOLDED_NGS_utg6359|quiver|pilon,length=141456>
##contig=<ID=NOT_SCAFFOLDED_NGS_utg7776|quiver|pilon,length=97776>
##contig=<ID=NOT_SCAFFOLDED_NGS_utg30717|quiver|pilon,length=22341>
##contig=<ID=NOT_SCAFFOLDED_NGS_utg4531|quiver|pilon,length=73649>
##contig=<ID=NOT_SCAFFOLDED_NGS_utg3012|quiver|pilon,length=155867>
##contig=<ID=NOT_SCAFFOLDED_NGS_utg4674|quiver|pilon,length=130933>
##contig=<ID=HYBRID_SCAFFOLD_Super-Scaffold_730|quiver|pilon,length=411091>
##contig=<ID=HYBRID_SCAFFOLD_Super-Scaffold_732|quiver|pilon,length=933972>
##contig=<ID=HYBRID_SCAFFOLD_Super-Scaffold_735|quiver|pilon,length=499940>
##contig=<ID=HYBRID_SCAFFOLD_Super-Scaffold_736|quiver|pilon,length=3955295>
##contig=<ID=HYBRID_SCAFFOLD_Super-Scaffold_737|quiver|pilon,length=929064>
##contig=<ID=HYBRID_SCAFFOLD_Super-Scaffold_740|quiver|pilon,length=3694626>
##contig=<ID=HYBRID_SCAFFOLD_Super-Scaffold_744|quiver|pilon,length=1485427>
##contig=<ID=HYBRID_SCAFFOLD_Super-Scaffold_749|quiver|pilon,length=2910562>
##contig=<ID=HYBRID_SCAFFOLD_Super-Scaffold_750|quiver|pilon,length=1404122>
##contig=<ID=HYBRID_SCAFFOLD_Super-Scaffold_751|quiver|pilon,length=270942>
##contig=<ID=HYBRID_SCAFFOLD_Super-Scaffold_752|quiver|pilon,length=179466>
##contig=<ID=HYBRID_SCAFFOLD_Super-Scaffold_756|quiver|pilon,length=2288634>
##contig=<ID=HYBRID_SCAFFOLD_Super-Scaffold_758|quiver|pilon,length=1150817>
##contig=<ID=HYBRID_SCAFFOLD_Super-Scaffold_759|quiver|pilon,length=1814273>
##contig=<ID=HYBRID_SCAFFOLD_Super-Scaffold_760|quiver|pilon,length=2071952>
##contig=<ID=NOT_SCAFFOLDED_NGS_utg26512|quiver|pilon,length=115198>
##contig=<ID=NOT_SCAFFOLDED_NGS_utg32140|quiver|pilon,length=76862>
##contig=<ID=NOT_SCAFFOLDED_NGS_utg20718|quiver|pilon,length=65503>
##contig=<ID=NOT_SCAFFOLDED_NGS_utg4970|quiver|pilon,length=76429>
##contig=<ID=NOT_SCAFFOLDED_NGS_utg1165|quiver|pilon,length=57893>
##contig=<ID=NOT_SCAFFOLDED_NGS_utg364|quiver|pilon,length=17232>
##contig=<ID=NOT_SCAFFOLDED_NGS_utg6714|quiver|pilon,length=47467>
##contig=<ID=NOT_SCAFFOLDED_NGS_utg10895|quiver|pilon,length=25218>
##contig=<ID=NOT_SCAFFOLDED_NGS_utg6048|quiver|pilon,length=109498>
##contig=<ID=NOT_SCAFFOLDED_NGS_utg34876|quiver|pilon,length=74289>
##contig=<ID=NOT_SCAFFOLDED_NGS_utg6015|quiver|pilon,length=55152>
##contig=<ID=NOT_SCAFFOLDED_NGS_utg7787|quiver|pilon,length=141596>
##contig=<ID=NOT_SCAFFOLDED_NGS_utg31062|quiver|pilon,length=100864>
##contig=<ID=NOT_SCAFFOLDED_NGS_utg6881|quiver|pilon,length=125515>
##contig=<ID=NOT_SCAFFOLDED_NGS_utg1187|quiver|pilon,length=62424>
##contig=<ID=NOT_SCAFFOLDED_NGS_utg7305|quiver|pilon,length=50491>
##contig=<ID=NOT_SCAFFOLDED_NGS_utg32912|quiver|pilon,length=127213>
##contig=<ID=NOT_SCAFFOLDED_NGS_utg2548|quiver|pilon,length=18575>
##contig=<ID=NOT_SCAFFOLDED_NGS_utg9745|quiver|pilon,length=34349>
##contig=<ID=NOT_SCAFFOLDED_NGS_utg31331|quiver|pilon,length=106124>
##contig=<ID=NOT_SCAFFOLDED_NGS_utg7891|quiver|pilon,length=59174>
##contig=<ID=NOT_SCAFFOLDED_NGS_utg31828|quiver|pilon,length=139478>
##contig=<ID=NOT_SCAFFOLDED_NGS_utg32645|quiver|pilon,length=142152>
##contig=<ID=NOT_SCAFFOLDED_NGS_utg26030|quiver|pilon,length=18560>
##contig=<ID=NOT_SCAFFOLDED_NGS_utg6662|quiver|pilon,length=27757>
##contig=<ID=NOT_SCAFFOLDED_NGS_utg22930|quiver|pilon,length=117301>
##contig=<ID=NOT_SCAFFOLDED_NGS_utg29536|quiver|pilon,length=23337>
##contig=<ID=NOT_SCAFFOLDED_NGS_utg29771|quiver|pilon,length=42438>
##contig=<ID=NOT_SCAFFOLDED_NGS_utg19728|quiver|pilon,length=21897>
##contig=<ID=NOT_SCAFFOLDED_NGS_utg27620|quiver|pilon,length=18076>
##contig=<ID=NOT_SCAFFOLDED_NGS_utg33980|quiver|pilon,length=20145>
##contig=<ID=NOT_SCAFFOLDED_NGS_utg2586|quiver|pilon,length=284147>
##contig=<ID=NOT_SCAFFOLDED_NGS_utg8327|quiver|pilon,length=64023>
##contig=<ID=NOT_SCAFFOLDED_NGS_utg25117|quiver|pilon,length=24223>
##contig=<ID=NOT_SCAFFOLDED_NGS_utg11697|quiver|pilon,length=18275>
##contig=<ID=NOT_SCAFFOLDED_NGS_utg27254|quiver|pilon,length=19754>
##contig=<ID=NOT_SCAFFOLDED_NGS_utg20132|quiver|pilon,length=23285>
##contig=<ID=NOT_SCAFFOLDED_NGS_utg21432|quiver|pilon,length=53734>
##contig=<ID=NOT_SCAFFOLDED_NGS_utg21638|quiver|pilon,length=23295>
##contig=<ID=NOT_SCAFFOLDED_NGS_utg22758|quiver|pilon,length=29314>
##contig=<ID=NOT_SCAFFOLDED_NGS_utg6839|quiver|pilon,length=48565>
##contig=<ID=NOT_SCAFFOLDED_NGS_utg10156|quiver|pilon,length=28136>
##contig=<ID=NOT_SCAFFOLDED_NGS_utg25803|quiver|pilon,length=17303>
##contig=<ID=NOT_SCAFFOLDED_NGS_utg8965|quiver|pilon,length=56083>
##contig=<ID=NOT_SCAFFOLDED_NGS_utg8394|quiver|pilon,length=110854>
##contig=<ID=NOT_SCAFFOLDED_NGS_utg17976|quiver|pilon,length=150568>
##contig=<ID=NOT_SCAFFOLDED_NGS_utg8302|quiver|pilon,length=23248>
##contig=<ID=NOT_SCAFFOLDED_NGS_utg23475|quiver|pilon,length=86013>
##contig=<ID=NOT_SCAFFOLDED_NGS_utg25338|quiver|pilon,length=22806>
##contig=<ID=NOT_SCAFFOLDED_NGS_utg24973|quiver|pilon,length=60941>
##contig=<ID=NOT_SCAFFOLDED_NGS_utg23410|quiver|pilon,length=77481>
##contig=<ID=NOT_SCAFFOLDED_NGS_utg5672|quiver|pilon,length=84129>
##contig=<ID=NOT_SCAFFOLDED_NGS_utg10395|quiver|pilon,length=31370>
##contig=<ID=NOT_SCAFFOLDED_NGS_utg8775|quiver|pilon,length=63060>
##contig=<ID=NOT_SCAFFOLDED_NGS_utg348|quiver|pilon,length=36403>
##contig=<ID=NOT_SCAFFOLDED_NGS_utg26653|quiver|pilon,length=31496>
##contig=<ID=NOT_SCAFFOLDED_NGS_utg8961|quiver|pilon,length=61713>
##contig=<ID=NOT_SCAFFOLDED_NGS_utg33509|quiver|pilon,length=23243>
##contig=<ID=NOT_SCAFFOLDED_NGS_utg7172|quiver|pilon,length=44224>
##contig=<ID=NOT_SCAFFOLDED_NGS_utg5083|quiver|pilon,length=150245>
##contig=<ID=NOT_SCAFFOLDED_NGS_utg35144|quiver|pilon,length=23416>
##contig=<ID=NOT_SCAFFOLDED_NGS_utg23168|quiver|pilon,length=21125>
##contig=<ID=NOT_SCAFFOLDED_NGS_utg30246|quiver|pilon,length=32484>
##contig=<ID=NOT_SCAFFOLDED_NGS_utg8641|quiver|pilon,length=26427>
##contig=<ID=NOT_SCAFFOLDED_NGS_utg34727|quiver|pilon,length=20856>
##contig=<ID=NOT_SCAFFOLDED_NGS_utg9488|quiver|pilon,length=30938>
##contig=<ID=NOT_SCAFFOLDED_NGS_utg19961|quiver|pilon,length=19691>
##contig=<ID=NOT_SCAFFOLDED_NGS_utg26153|quiver|pilon,length=23267>
##contig=<ID=NOT_SCAFFOLDED_NGS_utg9163|quiver|pilon,length=51736>
##contig=<ID=NOT_SCAFFOLDED_NGS_utg19414|quiver|pilon,length=18155>
##contig=<ID=NOT_SCAFFOLDED_NGS_utg29832|quiver|pilon,length=17664>
##contig=<ID=NOT_SCAFFOLDED_NGS_utg9414|quiver|pilon,length=59991>
##contig=<ID=NOT_SCAFFOLDED_NGS_utg20509|quiver|pilon,length=158406>
##contig=<ID=NOT_SCAFFOLDED_NGS_utg9354|quiver|pilon,length=65082>
##contig=<ID=NOT_SCAFFOLDED_NGS_utg26217|quiver|pilon,length=19190>
##contig=<ID=NOT_SCAFFOLDED_NGS_utg26293|quiver|pilon,length=51821>
##contig=<ID=NOT_SCAFFOLDED_NGS_utg10240|quiver|pilon,length=17539>
##contig=<ID=NOT_SCAFFOLDED_NGS_utg20179|quiver|pilon,length=30890>
##contig=<ID=NOT_SCAFFOLDED_NGS_utg26250|quiver|pilon,length=20496>
##contig=<ID=NOT_SCAFFOLDED_NGS_utg31091|quiver|pilon,length=22143>
##contig=<ID=NOT_SCAFFOLDED_NGS_utg5793|quiver|pilon,length=61905>
##contig=<ID=NOT_SCAFFOLDED_NGS_utg5876|quiver|pilon,length=103764>
##contig=<ID=NOT_SCAFFOLDED_NGS_utg31382|quiver|pilon,length=40478>
##contig=<ID=NOT_SCAFFOLDED_NGS_utg33678|quiver|pilon,length=17642>
##contig=<ID=NOT_SCAFFOLDED_NGS_utg30020|quiver|pilon,length=137025>
##contig=<ID=NOT_SCAFFOLDED_NGS_utg7142|quiver|pilon,length=109664>
##contig=<ID=NOT_SCAFFOLDED_NGS_utg9836|quiver|pilon,length=36814>
##contig=<ID=NOT_SCAFFOLDED_NGS_utg27364|quiver|pilon,length=24005>
##contig=<ID=NOT_SCAFFOLDED_NGS_utg7174|quiver|pilon,length=141734>
##contig=<ID=NOT_SCAFFOLDED_NGS_utg17643|quiver|pilon,length=198320>
##contig=<ID=NOT_SCAFFOLDED_NGS_utg18671|quiver|pilon,length=22649>
##contig=<ID=NOT_SCAFFOLDED_NGS_utg5358|quiver|pilon,length=76106>
##contig=<ID=NOT_SCAFFOLDED_NGS_utg541|quiver|pilon,length=72509>
##contig=<ID=NOT_SCAFFOLDED_NGS_utg7362|quiver|pilon,length=139720>
##contig=<ID=NOT_SCAFFOLDED_NGS_utg7897|quiver|pilon,length=102323>
##contig=<ID=NOT_SCAFFOLDED_NGS_utg9841|quiver|pilon,length=27696>
##contig=<ID=NOT_SCAFFOLDED_NGS_utg10243|quiver|pilon,length=36116>
##contig=<ID=NOT_SCAFFOLDED_NGS_utg30415|quiver|pilon,length=24307>
##contig=<ID=NOT_SCAFFOLDED_NGS_utg19054|quiver|pilon,length=227046>
##contig=<ID=NOT_SCAFFOLDED_NGS_utg1234|quiver|pilon,length=29290>
##contig=<ID=NOT_SCAFFOLDED_NGS_utg8330|quiver|pilon,length=77730>
##contig=<ID=NOT_SCAFFOLDED_NGS_utg6210|quiver|pilon,length=130997>
##contig=<ID=NOT_SCAFFOLDED_NGS_utg7772|quiver|pilon,length=45802>
##contig=<ID=NOT_SCAFFOLDED_NGS_utg8106|quiver|pilon,length=91463>
##contig=<ID=NOT_SCAFFOLDED_NGS_utg7920|quiver|pilon,length=49412>
##contig=<ID=NOT_SCAFFOLDED_NGS_utg7350|quiver|pilon,length=17875>
##contig=<ID=NOT_SCAFFOLDED_NGS_utg4321|quiver|pilon,length=70031>
##contig=<ID=NOT_SCAFFOLDED_NGS_utg27115|quiver|pilon,length=148276>
##contig=<ID=NOT_SCAFFOLDED_NGS_utg5880|quiver|pilon,length=42950>
##contig=<ID=NOT_SCAFFOLDED_NGS_utg34825|quiver|pilon,length=26905>
##contig=<ID=NOT_SCAFFOLDED_NGS_utg33654|quiver|pilon,length=24693>
##contig=<ID=NOT_SCAFFOLDED_NGS_utg10124|quiver|pilon,length=40224>
##contig=<ID=NOT_SCAFFOLDED_NGS_utg10316|quiver|pilon,length=31805>
##contig=<ID=NOT_SCAFFOLDED_NGS_utg8391|quiver|pilon,length=81059>
##contig=<ID=NOT_SCAFFOLDED_NGS_utg20781|quiver|pilon,length=25349>
##contig=<ID=NOT_SCAFFOLDED_NGS_utg23035|quiver|pilon,length=72509>
##contig=<ID=NOT_SCAFFOLDED_NGS_utg33821|quiver|pilon,length=23163>
##contig=<ID=NOT_SCAFFOLDED_NGS_utg35984|quiver|pilon,length=60408>
##contig=<ID=NOT_SCAFFOLDED_NGS_utg284|quiver|pilon,length=132701>
##contig=<ID=NOT_SCAFFOLDED_NGS_utg5235|quiver|pilon,length=18074>
##contig=<ID=NOT_SCAFFOLDED_NGS_utg1745|quiver|pilon,length=149823>
##contig=<ID=NOT_SCAFFOLDED_NGS_utg6077|quiver|pilon,length=231229>
##contig=<ID=NOT_SCAFFOLDED_NGS_utg1380|quiver|pilon,length=36982>
##contig=<ID=NOT_SCAFFOLDED_NGS_utg9155|quiver|pilon,length=71042>
##contig=<ID=NOT_SCAFFOLDED_NGS_utg18290|quiver|pilon,length=33477>
##contig=<ID=NOT_SCAFFOLDED_NGS_utg32043|quiver|pilon,length=27096>
##contig=<ID=NOT_SCAFFOLDED_NGS_utg3000|quiver|pilon,length=209545>
##contig=<ID=NOT_SCAFFOLDED_NGS_utg8291|quiver|pilon,length=57370>
##contig=<ID=NOT_SCAFFOLDED_NGS_utg10086|quiver|pilon,length=19825>
##contig=<ID=NOT_SCAFFOLDED_NGS_utg32561|quiver|pilon,length=19846>
##contig=<ID=NOT_SCAFFOLDED_NGS_utg9102|quiver|pilon,length=42014>
##contig=<ID=NOT_SCAFFOLDED_NGS_utg5849|quiver|pilon,length=25593>
##contig=<ID=NOT_SCAFFOLDED_NGS_utg23444|quiver|pilon,length=92635>
##contig=<ID=NOT_SCAFFOLDED_NGS_utg8260|quiver|pilon,length=69350>
##contig=<ID=NOT_SCAFFOLDED_NGS_utg22814|quiver|pilon,length=72807>
##contig=<ID=NOT_SCAFFOLDED_NGS_utg35518|quiver|pilon,length=23798>
##contig=<ID=NOT_SCAFFOLDED_NGS_utg7986|quiver|pilon,length=94719>
##contig=<ID=NOT_SCAFFOLDED_NGS_utg4509|quiver|pilon,length=204881>
##contig=<ID=NOT_SCAFFOLDED_NGS_utg2439|quiver|pilon,length=71415>
##contig=<ID=NOT_SCAFFOLDED_NGS_utg21537|quiver|pilon,length=46850>
##contig=<ID=NOT_SCAFFOLDED_NGS_utg7391|quiver|pilon,length=56361>
##contig=<ID=NOT_SCAFFOLDED_NGS_utg8539|quiver|pilon,length=86200>
##contig=<ID=NOT_SCAFFOLDED_NGS_utg18428|quiver|pilon,length=18601>
##contig=<ID=NOT_SCAFFOLDED_NGS_utg7317|quiver|pilon,length=70123>
##contig=<ID=NOT_SCAFFOLDED_NGS_utg7455|quiver|pilon,length=113651>
##contig=<ID=NOT_SCAFFOLDED_NGS_utg9780|quiver|pilon,length=30239>
##contig=<ID=NOT_SCAFFOLDED_NGS_utg9699|quiver|pilon,length=45971>
##contig=<ID=NOT_SCAFFOLDED_NGS_utg8361|quiver|pilon,length=57195>
##contig=<ID=NOT_SCAFFOLDED_NGS_utg2495|quiver|pilon,length=97696>
##contig=<ID=NOT_SCAFFOLDED_NGS_utg7113|quiver|pilon,length=81830>
##contig=<ID=HYBRID_SCAFFOLD_Super-Scaffold_763|quiver|pilon,length=450993>
##contig=<ID=HYBRID_SCAFFOLD_Super-Scaffold_766|quiver|pilon,length=1014672>
##contig=<ID=HYBRID_SCAFFOLD_Super-Scaffold_773|quiver|pilon,length=305593>
##contig=<ID=HYBRID_SCAFFOLD_Super-Scaffold_775|quiver|pilon,length=2643903>
##contig=<ID=HYBRID_SCAFFOLD_Super-Scaffold_783|quiver|pilon,length=1103190>
##contig=<ID=HYBRID_SCAFFOLD_Super-Scaffold_784|quiver|pilon,length=1774084>
##contig=<ID=HYBRID_SCAFFOLD_Super-Scaffold_785|quiver|pilon,length=2544111>
##contig=<ID=HYBRID_SCAFFOLD_Super-Scaffold_786|quiver|pilon,length=216147>
##contig=<ID=HYBRID_SCAFFOLD_Super-Scaffold_791|quiver|pilon,length=790122>
##contig=<ID=HYBRID_SCAFFOLD_Super-Scaffold_792|quiver|pilon,length=838483>
##contig=<ID=HYBRID_SCAFFOLD_Super-Scaffold_793|quiver|pilon,length=973650>
##contig=<ID=HYBRID_SCAFFOLD_Super-Scaffold_794|quiver|pilon,length=933147>
##contig=<ID=HYBRID_SCAFFOLD_Super-Scaffold_795|quiver|pilon,length=526965>
##contig=<ID=HYBRID_SCAFFOLD_Super-Scaffold_796|quiver|pilon,length=1500402>
##contig=<ID=HYBRID_SCAFFOLD_Super-Scaffold_800|quiver|pilon,length=999106>
##contig=<ID=NOT_SCAFFOLDED_NGS_utg11473|quiver|pilon,length=27104>
##contig=<ID=NOT_SCAFFOLDED_NGS_utg33210|quiver|pilon,length=31713>
##contig=<ID=NOT_SCAFFOLDED_NGS_utg9810|quiver|pilon,length=42371>
##contig=<ID=NOT_SCAFFOLDED_NGS_utg7749|quiver|pilon,length=39303>
##contig=<ID=NOT_SCAFFOLDED_NGS_utg32233|quiver|pilon,length=19923>
##contig=<ID=NOT_SCAFFOLDED_NGS_utg17971|quiver|pilon,length=50397>
##contig=<ID=NOT_SCAFFOLDED_NGS_utg25167|quiver|pilon,length=17284>
##contig=<ID=NOT_SCAFFOLDED_NGS_utg8117|quiver|pilon,length=121095>
##contig=<ID=NOT_SCAFFOLDED_NGS_utg2357|quiver|pilon,length=131304>
##contig=<ID=NOT_SCAFFOLDED_NGS_utg2336|quiver|pilon,length=30259>
##contig=<ID=NOT_SCAFFOLDED_NGS_utg5150|quiver|pilon,length=129119>
##contig=<ID=NOT_SCAFFOLDED_NGS_utg20033|quiver|pilon,length=22884>
##contig=<ID=NOT_SCAFFOLDED_NGS_utg2104|quiver|pilon,length=113931>
##contig=<ID=NOT_SCAFFOLDED_NGS_utg29586|quiver|pilon,length=26476>
##contig=<ID=NOT_SCAFFOLDED_NGS_utg1150|quiver|pilon,length=23278>
##contig=<ID=NOT_SCAFFOLDED_NGS_utg20007|quiver|pilon,length=35182>
##contig=<ID=NOT_SCAFFOLDED_NGS_utg26227|quiver|pilon,length=129683>
##contig=<ID=NOT_SCAFFOLDED_NGS_utg35818|quiver|pilon,length=19577>
##contig=<ID=NOT_SCAFFOLDED_NGS_utg10592|quiver|pilon,length=20159>
##contig=<ID=NOT_SCAFFOLDED_NGS_utg2432|quiver|pilon,length=38011>
##contig=<ID=NOT_SCAFFOLDED_NGS_utg3744|quiver|pilon,length=78880>
##contig=<ID=NOT_SCAFFOLDED_NGS_utg8488|quiver|pilon,length=60493>
##contig=<ID=NOT_SCAFFOLDED_NGS_utg34041|quiver|pilon,length=31550>
##contig=<ID=NOT_SCAFFOLDED_NGS_utg22822|quiver|pilon,length=110231>
##contig=<ID=NOT_SCAFFOLDED_NGS_utg20921|quiver|pilon,length=23989>
##contig=<ID=NOT_SCAFFOLDED_NGS_utg954|quiver|pilon,length=21356>
##contig=<ID=NOT_SCAFFOLDED_NGS_utg26534|quiver|pilon,length=34205>
##contig=<ID=NOT_SCAFFOLDED_NGS_utg6307|quiver|pilon,length=51982>
##contig=<ID=NOT_SCAFFOLDED_NGS_utg21699|quiver|pilon,length=20029>
##contig=<ID=NOT_SCAFFOLDED_NGS_utg33442|quiver|pilon,length=19225>
##contig=<ID=NOT_SCAFFOLDED_NGS_utg26121|quiver|pilon,length=17900>
##contig=<ID=NOT_SCAFFOLDED_NGS_utg6188|quiver|pilon,length=148940>
##contig=<ID=NOT_SCAFFOLDED_NGS_utg22223|quiver|pilon,length=244706>
##contig=<ID=NOT_SCAFFOLDED_NGS_utg25896|quiver|pilon,length=19392>
##contig=<ID=NOT_SCAFFOLDED_NGS_utg7744|quiver|pilon,length=103735>
##contig=<ID=NOT_SCAFFOLDED_NGS_utg4566|quiver|pilon,length=31703>
##contig=<ID=NOT_SCAFFOLDED_NGS_utg9394|quiver|pilon,length=37210>
##contig=<ID=NOT_SCAFFOLDED_NGS_utg7879|quiver|pilon,length=117252>
##contig=<ID=NOT_SCAFFOLDED_NGS_utg28812|quiver|pilon,length=22241>
##contig=<ID=NOT_SCAFFOLDED_NGS_utg9295|quiver|pilon,length=54946>
##contig=<ID=NOT_SCAFFOLDED_NGS_utg29777|quiver|pilon,length=26473>
##contig=<ID=NOT_SCAFFOLDED_NGS_utg32780|quiver|pilon,length=21178>
##contig=<ID=NOT_SCAFFOLDED_NGS_utg9491|quiver|pilon,length=67820>
##contig=<ID=NOT_SCAFFOLDED_NGS_utg34422|quiver|pilon,length=17233>
##contig=<ID=NOT_SCAFFOLDED_NGS_utg18813|quiver|pilon,length=22625>
##contig=<ID=NOT_SCAFFOLDED_NGS_utg28412|quiver|pilon,length=20264>
##contig=<ID=NOT_SCAFFOLDED_NGS_utg22422|quiver|pilon,length=77953>
##contig=<ID=NOT_SCAFFOLDED_NGS_utg24421|quiver|pilon,length=78529>
##contig=<ID=NOT_SCAFFOLDED_NGS_utg9863|quiver|pilon,length=29908>
##contig=<ID=NOT_SCAFFOLDED_NGS_utg3186|quiver|pilon,length=70129>
##contig=<ID=NOT_SCAFFOLDED_NGS_utg22771|quiver|pilon,length=51422>
##contig=<ID=NOT_SCAFFOLDED_NGS_utg5092|quiver|pilon,length=37093>
##contig=<ID=NOT_SCAFFOLDED_NGS_utg712|quiver|pilon,length=71538>
##contig=<ID=NOT_SCAFFOLDED_NGS_utg32460|quiver|pilon,length=74491>
##contig=<ID=NOT_SCAFFOLDED_NGS_utg29533|quiver|pilon,length=17824>
##contig=<ID=NOT_SCAFFOLDED_NGS_utg3823|quiver|pilon,length=125338>
##contig=<ID=NOT_SCAFFOLDED_NGS_utg5737|quiver|pilon,length=152944>
##contig=<ID=NOT_SCAFFOLDED_NGS_utg10101|quiver|pilon,length=39027>
##contig=<ID=HYBRID_SCAFFOLD_Super-Scaffold_3091|quiver|pilon,length=378073>
##contig=<ID=HYBRID_SCAFFOLD_Super-Scaffold_3099|quiver|pilon,length=339872>
##contig=<ID=HYBRID_SCAFFOLD_Super-Scaffold_3102|quiver|pilon,length=176386>
##contig=<ID=HYBRID_SCAFFOLD_Super-Scaffold_3112|quiver|pilon,length=443187>
##contig=<ID=HYBRID_SCAFFOLD_Super-Scaffold_3130|quiver|pilon,length=346800>
##contig=<ID=HYBRID_SCAFFOLD_Super-Scaffold_3131|quiver|pilon,length=356759>
##contig=<ID=HYBRID_SCAFFOLD_Super-Scaffold_3134|quiver|pilon,length=370487>
##contig=<ID=HYBRID_SCAFFOLD_Super-Scaffold_3135|quiver|pilon,length=173663>
##contig=<ID=HYBRID_SCAFFOLD_Super-Scaffold_3148|quiver|pilon,length=175496>
##contig=<ID=HYBRID_SCAFFOLD_Super-Scaffold_3152|quiver|pilon,length=1288327>
##contig=<ID=HYBRID_SCAFFOLD_Super-Scaffold_3155|quiver|pilon,length=594058>
##contig=<ID=HYBRID_SCAFFOLD_Super-Scaffold_3166|quiver|pilon,length=2127527>
##contig=<ID=HYBRID_SCAFFOLD_Super-Scaffold_3169|quiver|pilon,length=342852>
##contig=<ID=HYBRID_SCAFFOLD_Super-Scaffold_3179|quiver|pilon,length=866910>
##contig=<ID=HYBRID_SCAFFOLD_Super-Scaffold_3187|quiver|pilon,length=184581>
##contig=<ID=NOT_SCAFFOLDED_NGS_utg20826|quiver|pilon,length=165098>
##contig=<ID=NOT_SCAFFOLDED_NGS_utg25558|quiver|pilon,length=17403>
##contig=<ID=NOT_SCAFFOLDED_NGS_utg28261|quiver|pilon,length=19536>
##contig=<ID=NOT_SCAFFOLDED_NGS_utg31517|quiver|pilon,length=28251>
##contig=<ID=NOT_SCAFFOLDED_NGS_utg3895|quiver|pilon,length=28891>
##contig=<ID=NOT_SCAFFOLDED_NGS_utg27380|quiver|pilon,length=23076>
##contig=<ID=NOT_SCAFFOLDED_NGS_utg8647|quiver|pilon,length=55848>
##contig=<ID=NOT_SCAFFOLDED_NGS_utg6190|quiver|pilon,length=75619>
##contig=<ID=NOT_SCAFFOLDED_NGS_utg6484|quiver|pilon,length=139356>
##contig=<ID=NOT_SCAFFOLDED_NGS_utg29521|quiver|pilon,length=19109>
##contig=<ID=NOT_SCAFFOLDED_NGS_utg5447|quiver|pilon,length=40017>
##contig=<ID=NOT_SCAFFOLDED_NGS_utg30999|quiver|pilon,length=17275>
##contig=<ID=NOT_SCAFFOLDED_NGS_utg5221|quiver|pilon,length=107965>
##contig=<ID=NOT_SCAFFOLDED_NGS_utg21097|quiver|pilon,length=137542>
##contig=<ID=NOT_SCAFFOLDED_NGS_utg5361|quiver|pilon,length=66198>
##contig=<ID=NOT_SCAFFOLDED_NGS_utg28937|quiver|pilon,length=54464>
##contig=<ID=NOT_SCAFFOLDED_NGS_utg21819|quiver|pilon,length=31656>
##contig=<ID=NOT_SCAFFOLDED_NGS_utg26062|quiver|pilon,length=169156>
##contig=<ID=NOT_SCAFFOLDED_NGS_utg6168|quiver|pilon,length=28173>
##contig=<ID=NOT_SCAFFOLDED_NGS_utg7175|quiver|pilon,length=119177>
##contig=<ID=NOT_SCAFFOLDED_NGS_utg1993|quiver|pilon,length=18589>
##contig=<ID=NOT_SCAFFOLDED_NGS_utg20242|quiver|pilon,length=154219>
##contig=<ID=NOT_SCAFFOLDED_NGS_utg3925|quiver|pilon,length=206252>
##contig=<ID=NOT_SCAFFOLDED_NGS_utg7371|quiver|pilon,length=124015>
##contig=<ID=NOT_SCAFFOLDED_NGS_utg7415|quiver|pilon,length=98435>
##contig=<ID=NOT_SCAFFOLDED_NGS_utg10025|quiver|pilon,length=46753>
##contig=<ID=NOT_SCAFFOLDED_NGS_utg24282_1|quiver|pilon,length=90854>
##contig=<ID=NOT_SCAFFOLDED_NGS_utg295|quiver|pilon,length=236828>
##contig=<ID=NOT_SCAFFOLDED_NGS_utg33239|quiver|pilon,length=34316>
##contig=<ID=NOT_SCAFFOLDED_NGS_utg3067|quiver|pilon,length=115722>
##contig=<ID=NOT_SCAFFOLDED_NGS_utg8544|quiver|pilon,length=84314>
##contig=<ID=NOT_SCAFFOLDED_NGS_utg20282|quiver|pilon,length=27192>
##contig=<ID=NOT_SCAFFOLDED_NGS_utg5051|quiver|pilon,length=166167>
##contig=<ID=NOT_SCAFFOLDED_NGS_utg5370|quiver|pilon,length=17985>
##contig=<ID=NOT_SCAFFOLDED_NGS_utg368|quiver|pilon,length=53141>
##contig=<ID=NOT_SCAFFOLDED_NGS_utg5804|quiver|pilon,length=104896>
##contig=<ID=NOT_SCAFFOLDED_NGS_utg1756|quiver|pilon,length=61249>
##contig=<ID=NOT_SCAFFOLDED_NGS_utg35129|quiver|pilon,length=21330>
##contig=<ID=NOT_SCAFFOLDED_NGS_utg7777|quiver|pilon,length=132839>
##contig=<ID=NOT_SCAFFOLDED_NGS_utg24698|quiver|pilon,length=43370>
##contig=<ID=NOT_SCAFFOLDED_NGS_utg32967|quiver|pilon,length=83856>
##contig=<ID=NOT_SCAFFOLDED_NGS_utg28444|quiver|pilon,length=17648>
##contig=<ID=NOT_SCAFFOLDED_NGS_utg3447|quiver|pilon,length=153697>
##contig=<ID=NOT_SCAFFOLDED_NGS_utg7671|quiver|pilon,length=105147>
##contig=<ID=NOT_SCAFFOLDED_NGS_utg35847|quiver|pilon,length=30520>
##contig=<ID=NOT_SCAFFOLDED_NGS_utg744|quiver|pilon,length=99963>
##contig=<ID=NOT_SCAFFOLDED_NGS_utg9484|quiver|pilon,length=27822>
##contig=<ID=NOT_SCAFFOLDED_NGS_utg20048|quiver|pilon,length=26567>
##contig=<ID=NOT_SCAFFOLDED_NGS_utg5923|quiver|pilon,length=218187>
##contig=<ID=NOT_SCAFFOLDED_NGS_utg23042|quiver|pilon,length=156358>
##contig=<ID=NOT_SCAFFOLDED_NGS_utg22626|quiver|pilon,length=17697>
##contig=<ID=NOT_SCAFFOLDED_NGS_utg34398|quiver|pilon,length=19311>
##contig=<ID=NOT_SCAFFOLDED_NGS_utg35716|quiver|pilon,length=18800>
##contig=<ID=NOT_SCAFFOLDED_NGS_utg7503|quiver|pilon,length=89832>
##contig=<ID=NOT_SCAFFOLDED_NGS_utg7085|quiver|pilon,length=55985>
##contig=<ID=NOT_SCAFFOLDED_NGS_utg7245|quiver|pilon,length=114080>
##contig=<ID=NOT_SCAFFOLDED_NGS_utg6632|quiver|pilon,length=26327>
##contig=<ID=NOT_SCAFFOLDED_NGS_utg34214|quiver|pilon,length=22426>
##contig=<ID=NOT_SCAFFOLDED_NGS_utg4615|quiver|pilon,length=151347>
##contig=<ID=NOT_SCAFFOLDED_NGS_utg25502|quiver|pilon,length=19632>
##contig=<ID=NOT_SCAFFOLDED_NGS_utg30835|quiver|pilon,length=24442>
##contig=<ID=NOT_SCAFFOLDED_NGS_utg20000|quiver|pilon,length=82742>
##contig=<ID=NOT_SCAFFOLDED_NGS_utg34944|quiver|pilon,length=18574>
##contig=<ID=NOT_SCAFFOLDED_NGS_utg8830|quiver|pilon,length=52453>
##contig=<ID=NOT_SCAFFOLDED_NGS_utg8668|quiver|pilon,length=48051>
##contig=<ID=NOT_SCAFFOLDED_NGS_utg10038|quiver|pilon,length=26518>
##contig=<ID=NOT_SCAFFOLDED_NGS_utg19066|quiver|pilon,length=23556>
##contig=<ID=NOT_SCAFFOLDED_NGS_utg29649|quiver|pilon,length=28521>
##contig=<ID=NOT_SCAFFOLDED_NGS_utg34113|quiver|pilon,length=22374>
##contig=<ID=NOT_SCAFFOLDED_NGS_utg7452|quiver|pilon,length=92834>
##contig=<ID=NOT_SCAFFOLDED_NGS_utg19948|quiver|pilon,length=19490>
##contig=<ID=NOT_SCAFFOLDED_NGS_utg9380|quiver|pilon,length=48382>
##contig=<ID=NOT_SCAFFOLDED_NGS_utg8970|quiver|pilon,length=69877>
##contig=<ID=NOT_SCAFFOLDED_NGS_utg33851|quiver|pilon,length=21227>
##contig=<ID=NOT_SCAFFOLDED_NGS_utg34332|quiver|pilon,length=22624>
##contig=<ID=NOT_SCAFFOLDED_NGS_utg10256|quiver|pilon,length=32913>
##contig=<ID=NOT_SCAFFOLDED_NGS_utg3970|quiver|pilon,length=172825>
##contig=<ID=NOT_SCAFFOLDED_NGS_utg24587|quiver|pilon,length=49427>
##contig=<ID=NOT_SCAFFOLDED_NGS_utg8082|quiver|pilon,length=65818>
##contig=<ID=NOT_SCAFFOLDED_NGS_utg26544|quiver|pilon,length=29580>
##contig=<ID=NOT_SCAFFOLDED_NGS_utg8963|quiver|pilon,length=65080>
##contig=<ID=NOT_SCAFFOLDED_NGS_utg28404|quiver|pilon,length=74374>
##contig=<ID=NOT_SCAFFOLDED_NGS_utg4426|quiver|pilon,length=161987>
##contig=<ID=NOT_SCAFFOLDED_NGS_utg10171|quiver|pilon,length=18893>
##contig=<ID=NOT_SCAFFOLDED_NGS_utg25844|quiver|pilon,length=25474>
##contig=<ID=NOT_SCAFFOLDED_NGS_utg28832|quiver|pilon,length=20310>
##contig=<ID=NOT_SCAFFOLDED_NGS_utg33933|quiver|pilon,length=17673>
##contig=<ID=NOT_SCAFFOLDED_NGS_utg26253|quiver|pilon,length=29027>
##contig=<ID=NOT_SCAFFOLDED_NGS_utg29132|quiver|pilon,length=20672>
##contig=<ID=NOT_SCAFFOLDED_NGS_utg549|quiver|pilon,length=174374>
##contig=<ID=NOT_SCAFFOLDED_NGS_utg8822|quiver|pilon,length=60879>
##contig=<ID=NOT_SCAFFOLDED_NGS_utg19816|quiver|pilon,length=19969>
##contig=<ID=NOT_SCAFFOLDED_NGS_utg30336|quiver|pilon,length=67934>
##contig=<ID=NOT_SCAFFOLDED_NGS_utg7590|quiver|pilon,length=113569>
##contig=<ID=NOT_SCAFFOLDED_NGS_utg17996|quiver|pilon,length=28549>
##contig=<ID=NOT_SCAFFOLDED_NGS_utg9110|quiver|pilon,length=65843>
##contig=<ID=NOT_SCAFFOLDED_NGS_utg4921|quiver|pilon,length=38152>
##contig=<ID=NOT_SCAFFOLDED_NGS_utg8648|quiver|pilon,length=87307>
##contig=<ID=NOT_SCAFFOLDED_NGS_utg10862|quiver|pilon,length=19064>
##contig=<ID=NOT_SCAFFOLDED_NGS_utg9373|quiver|pilon,length=28821>
##contig=<ID=NOT_SCAFFOLDED_NGS_utg26696|quiver|pilon,length=112475>
##contig=<ID=NOT_SCAFFOLDED_NGS_utg4641|quiver|pilon,length=66706>
##contig=<ID=NOT_SCAFFOLDED_NGS_utg25129|quiver|pilon,length=20219>
##contig=<ID=NOT_SCAFFOLDED_NGS_utg7170|quiver|pilon,length=81228>
##contig=<ID=NOT_SCAFFOLDED_NGS_utg31276|quiver|pilon,length=90805>
##contig=<ID=NOT_SCAFFOLDED_NGS_utg6593|quiver|pilon,length=174570>
##contig=<ID=NOT_SCAFFOLDED_NGS_utg8854|quiver|pilon,length=53846>
##contig=<ID=HYBRID_SCAFFOLD_Super-Scaffold_801|quiver|pilon,length=558861>
##contig=<ID=HYBRID_SCAFFOLD_Super-Scaffold_803|quiver|pilon,length=1040497>
##contig=<ID=HYBRID_SCAFFOLD_Super-Scaffold_806|quiver|pilon,length=1552537>
##contig=<ID=HYBRID_SCAFFOLD_Super-Scaffold_808|quiver|pilon,length=495143>
##contig=<ID=HYBRID_SCAFFOLD_Super-Scaffold_809|quiver|pilon,length=1277765>
##contig=<ID=HYBRID_SCAFFOLD_Super-Scaffold_810|quiver|pilon,length=426097>
##contig=<ID=HYBRID_SCAFFOLD_Super-Scaffold_813|quiver|pilon,length=1341402>
##contig=<ID=HYBRID_SCAFFOLD_Super-Scaffold_814|quiver|pilon,length=4460343>
##contig=<ID=HYBRID_SCAFFOLD_Super-Scaffold_816|quiver|pilon,length=1172738>
##contig=<ID=HYBRID_SCAFFOLD_Super-Scaffold_817|quiver|pilon,length=1411414>
##contig=<ID=HYBRID_SCAFFOLD_Super-Scaffold_819|quiver|pilon,length=894158>
##contig=<ID=HYBRID_SCAFFOLD_Super-Scaffold_821|quiver|pilon,length=940948>
##contig=<ID=HYBRID_SCAFFOLD_Super-Scaffold_826|quiver|pilon,length=1293986>
##contig=<ID=HYBRID_SCAFFOLD_Super-Scaffold_827|quiver|pilon,length=691453>
##contig=<ID=HYBRID_SCAFFOLD_Super-Scaffold_829|quiver|pilon,length=1014171>
##contig=<ID=NOT_SCAFFOLDED_NGS_utg10892|quiver|pilon,length=18203>
##contig=<ID=NOT_SCAFFOLDED_NGS_utg26975|quiver|pilon,length=26001>
##contig=<ID=NOT_SCAFFOLDED_NGS_utg4092|quiver|pilon,length=26741>
##contig=<ID=NOT_SCAFFOLDED_NGS_utg5240|quiver|pilon,length=61177>
##contig=<ID=NOT_SCAFFOLDED_NGS_utg5546_2|quiver|pilon,length=95276>
##contig=<ID=NOT_SCAFFOLDED_NGS_utg30924|quiver|pilon,length=23788>
##contig=<ID=NOT_SCAFFOLDED_NGS_utg28386|quiver|pilon,length=109407>
##contig=<ID=NOT_SCAFFOLDED_NGS_utg6768|quiver|pilon,length=140720>
##contig=<ID=NOT_SCAFFOLDED_NGS_utg7255|quiver|pilon,length=118567>
##contig=<ID=NOT_SCAFFOLDED_NGS_utg21604|quiver|pilon,length=106494>
##contig=<ID=NOT_SCAFFOLDED_NGS_utg2283|quiver|pilon,length=40018>
##contig=<ID=NOT_SCAFFOLDED_NGS_utg8904|quiver|pilon,length=69503>
##contig=<ID=NOT_SCAFFOLDED_NGS_utg22983|quiver|pilon,length=26353>
##contig=<ID=NOT_SCAFFOLDED_NGS_utg23966|quiver|pilon,length=20694>
##contig=<ID=NOT_SCAFFOLDED_NGS_utg8501|quiver|pilon,length=46418>
##contig=<ID=NOT_SCAFFOLDED_NGS_utg7117|quiver|pilon,length=157848>
##contig=<ID=NOT_SCAFFOLDED_NGS_utg33301|quiver|pilon,length=17064>
##contig=<ID=NOT_SCAFFOLDED_NGS_utg27440|quiver|pilon,length=31260>
##contig=<ID=NOT_SCAFFOLDED_NGS_utg11815|quiver|pilon,length=20370>
##contig=<ID=NOT_SCAFFOLDED_NGS_utg18160|quiver|pilon,length=20165>
##contig=<ID=NOT_SCAFFOLDED_NGS_utg31808|quiver|pilon,length=35794>
##contig=<ID=NOT_SCAFFOLDED_NGS_utg2189|quiver|pilon,length=36104>
##contig=<ID=NOT_SCAFFOLDED_NGS_utg6893|quiver|pilon,length=80403>
##contig=<ID=NOT_SCAFFOLDED_NGS_utg12183|quiver|pilon,length=21120>
##contig=<ID=NOT_SCAFFOLDED_NGS_utg29661|quiver|pilon,length=23324>
##contig=<ID=NOT_SCAFFOLDED_NGS_utg33552|quiver|pilon,length=154195>
##contig=<ID=NOT_SCAFFOLDED_NGS_utg29268|quiver|pilon,length=112210>
##contig=<ID=NOT_SCAFFOLDED_NGS_utg8496|quiver|pilon,length=86560>
##contig=<ID=NOT_SCAFFOLDED_NGS_utg1733|quiver|pilon,length=129239>
##contig=<ID=NOT_SCAFFOLDED_NGS_utg25634|quiver|pilon,length=18963>
##contig=<ID=NOT_SCAFFOLDED_NGS_utg4187|quiver|pilon,length=33203>
##contig=<ID=NOT_SCAFFOLDED_NGS_utg3044|quiver|pilon,length=154302>
##contig=<ID=NOT_SCAFFOLDED_NGS_utg164|quiver|pilon,length=51469>
##contig=<ID=NOT_SCAFFOLDED_NGS_utg18703|quiver|pilon,length=17067>
##contig=<ID=NOT_SCAFFOLDED_NGS_utg7761|quiver|pilon,length=72520>
##contig=<ID=NOT_SCAFFOLDED_NGS_utg7124|quiver|pilon,length=111975>
##contig=<ID=NOT_SCAFFOLDED_NGS_utg9804|quiver|pilon,length=53240>
##contig=<ID=NOT_SCAFFOLDED_NGS_utg228|quiver|pilon,length=81616>
##contig=<ID=NOT_SCAFFOLDED_NGS_utg3427|quiver|pilon,length=110104>
##contig=<ID=NOT_SCAFFOLDED_NGS_utg9323|quiver|pilon,length=32767>
##contig=<ID=NOT_SCAFFOLDED_NGS_utg22150|quiver|pilon,length=22184>
##contig=<ID=NOT_SCAFFOLDED_NGS_utg33641|quiver|pilon,length=17780>
##contig=<ID=NOT_SCAFFOLDED_NGS_utg8231|quiver|pilon,length=93898>
##contig=<ID=NOT_SCAFFOLDED_NGS_utg32142|quiver|pilon,length=31744>
##contig=<ID=NOT_SCAFFOLDED_NGS_utg5908|quiver|pilon,length=160089>
##contig=<ID=NOT_SCAFFOLDED_NGS_utg5540|quiver|pilon,length=53829>
##contig=<ID=NOT_SCAFFOLDED_NGS_utg5297|quiver|pilon,length=190750>
##contig=<ID=NOT_SCAFFOLDED_NGS_utg35315|quiver|pilon,length=18408>
##contig=<ID=NOT_SCAFFOLDED_NGS_utg8035|quiver|pilon,length=96035>
##contig=<ID=NOT_SCAFFOLDED_NGS_utg7535|quiver|pilon,length=118642>
##contig=<ID=NOT_SCAFFOLDED_NGS_utg1114|quiver|pilon,length=106752>
##contig=<ID=NOT_SCAFFOLDED_NGS_utg5105|quiver|pilon,length=84148>
##contig=<ID=NOT_SCAFFOLDED_NGS_utg10435|quiver|pilon,length=22034>
##contig=<ID=NOT_SCAFFOLDED_NGS_utg26853|quiver|pilon,length=17176>
##contig=<ID=NOT_SCAFFOLDED_NGS_utg2561|quiver|pilon,length=139669>
##contig=<ID=NOT_SCAFFOLDED_NGS_utg8984|quiver|pilon,length=64422>
##contig=<ID=NOT_SCAFFOLDED_NGS_utg9234|quiver|pilon,length=46831>
##contig=<ID=NOT_SCAFFOLDED_NGS_utg21302|quiver|pilon,length=22667>
##contig=<ID=NOT_SCAFFOLDED_NGS_utg8546|quiver|pilon,length=103794>
##contig=<ID=NOT_SCAFFOLDED_NGS_utg30034|quiver|pilon,length=34817>
##contig=<ID=NOT_SCAFFOLDED_NGS_utg1959|quiver|pilon,length=31246>
##contig=<ID=NOT_SCAFFOLDED_NGS_utg4209|quiver|pilon,length=17185>
##contig=<ID=NOT_SCAFFOLDED_NGS_utg19693|quiver|pilon,length=53129>
##contig=<ID=NOT_SCAFFOLDED_NGS_utg1826|quiver|pilon,length=79509>
##contig=<ID=NOT_SCAFFOLDED_NGS_utg2204|quiver|pilon,length=91917>
##contig=<ID=NOT_SCAFFOLDED_NGS_utg775|quiver|pilon,length=63756>
##contig=<ID=NOT_SCAFFOLDED_NGS_utg33892|quiver|pilon,length=18319>
##contig=<ID=NOT_SCAFFOLDED_NGS_utg6184|quiver|pilon,length=161894>
##contig=<ID=NOT_SCAFFOLDED_NGS_utg34370|quiver|pilon,length=22968>
##contig=<ID=NOT_SCAFFOLDED_NGS_utg26773|quiver|pilon,length=22206>
##contig=<ID=NOT_SCAFFOLDED_NGS_utg6043|quiver|pilon,length=183696>
##contig=<ID=NOT_SCAFFOLDED_NGS_utg1866|quiver|pilon,length=28286>
##contig=<ID=NOT_SCAFFOLDED_NGS_utg3868|quiver|pilon,length=72804>
##contig=<ID=NOT_SCAFFOLDED_NGS_utg32358|quiver|pilon,length=46206>
##contig=<ID=NOT_SCAFFOLDED_NGS_utg2672|quiver|pilon,length=46330>
##contig=<ID=NOT_SCAFFOLDED_NGS_utg26097|quiver|pilon,length=21547>
##contig=<ID=NOT_SCAFFOLDED_NGS_utg32343|quiver|pilon,length=34893>
##contig=<ID=NOT_SCAFFOLDED_NGS_utg19562|quiver|pilon,length=23793>
##contig=<ID=NOT_SCAFFOLDED_NGS_utg25537|quiver|pilon,length=31392>
##contig=<ID=NOT_SCAFFOLDED_NGS_utg29195_1|quiver|pilon,length=157073>
##contig=<ID=NOT_SCAFFOLDED_NGS_utg1499|quiver|pilon,length=162644>
##contig=<ID=NOT_SCAFFOLDED_NGS_utg23955|quiver|pilon,length=21766>
##contig=<ID=NOT_SCAFFOLDED_NGS_utg6718|quiver|pilon,length=136171>
##contig=<ID=NOT_SCAFFOLDED_NGS_utg26467|quiver|pilon,length=19791>
##contig=<ID=NOT_SCAFFOLDED_NGS_utg2215|quiver|pilon,length=165382>
##contig=<ID=NOT_SCAFFOLDED_NGS_utg6116|quiver|pilon,length=42109>
##contig=<ID=NOT_SCAFFOLDED_NGS_utg8637|quiver|pilon,length=57664>
##contig=<ID=NOT_SCAFFOLDED_NGS_utg5218|quiver|pilon,length=117909>
##contig=<ID=NOT_SCAFFOLDED_NGS_utg2540|quiver|pilon,length=188770>
##contig=<ID=NOT_SCAFFOLDED_NGS_utg26658|quiver|pilon,length=82124>
##contig=<ID=NOT_SCAFFOLDED_NGS_utg29627|quiver|pilon,length=128764>
##contig=<ID=NOT_SCAFFOLDED_NGS_utg22239|quiver|pilon,length=103817>
##contig=<ID=NOT_SCAFFOLDED_NGS_utg26415|quiver|pilon,length=17905>
##contig=<ID=NOT_SCAFFOLDED_NGS_utg32890|quiver|pilon,length=21890>
##contig=<ID=NOT_SCAFFOLDED_NGS_utg842|quiver|pilon,length=120503>
##contig=<ID=NOT_SCAFFOLDED_NGS_utg5373|quiver|pilon,length=94229>
##contig=<ID=NOT_SCAFFOLDED_NGS_utg35719|quiver|pilon,length=17125>
##contig=<ID=NOT_SCAFFOLDED_NGS_utg34360|quiver|pilon,length=93039>
##contig=<ID=NOT_SCAFFOLDED_NGS_utg20682|quiver|pilon,length=64327>
##contig=<ID=NOT_SCAFFOLDED_NGS_utg20325|quiver|pilon,length=77710>
##contig=<ID=NOT_SCAFFOLDED_NGS_utg7129|quiver|pilon,length=123720>
##contig=<ID=NOT_SCAFFOLDED_NGS_utg6745|quiver|pilon,length=126211>
##contig=<ID=NOT_SCAFFOLDED_NGS_utg27278|quiver|pilon,length=17427>
##contig=<ID=NOT_SCAFFOLDED_NGS_utg2844|quiver|pilon,length=18210>
##contig=<ID=NOT_SCAFFOLDED_NGS_utg6968|quiver|pilon,length=143216>
##contig=<ID=NOT_SCAFFOLDED_NGS_utg7185|quiver|pilon,length=138396>
##contig=<ID=NOT_SCAFFOLDED_NGS_utg5538_1|quiver|pilon,length=158418>
##contig=<ID=NOT_SCAFFOLDED_NGS_utg5396|quiver|pilon,length=147924>
##contig=<ID=NOT_SCAFFOLDED_NGS_utg2664|quiver|pilon,length=65027>
##contig=<ID=NOT_SCAFFOLDED_NGS_utg34087|quiver|pilon,length=20309>
##contig=<ID=NOT_SCAFFOLDED_NGS_utg23145|quiver|pilon,length=18281>
##contig=<ID=NOT_SCAFFOLDED_NGS_utg6689|quiver|pilon,length=43180>
##contig=<ID=NOT_SCAFFOLDED_NGS_utg9004|quiver|pilon,length=39945>
##contig=<ID=NOT_SCAFFOLDED_NGS_utg6429|quiver|pilon,length=158681>
##contig=<ID=NOT_SCAFFOLDED_NGS_utg8630|quiver|pilon,length=76307>
##contig=<ID=NOT_SCAFFOLDED_NGS_utg7886|quiver|pilon,length=111032>
##contig=<ID=NOT_SCAFFOLDED_NGS_utg19667|quiver|pilon,length=18425>
##contig=<ID=NOT_SCAFFOLDED_NGS_utg27394|quiver|pilon,length=120615>
##contig=<ID=NOT_SCAFFOLDED_NGS_utg3232|quiver|pilon,length=25562>
##contig=<ID=NOT_SCAFFOLDED_NGS_utg32953|quiver|pilon,length=18682>
##contig=<ID=NOT_SCAFFOLDED_NGS_utg19398_1|quiver|pilon,length=114803>
##contig=<ID=NOT_SCAFFOLDED_NGS_utg29963|quiver|pilon,length=57006>
##contig=<ID=NOT_SCAFFOLDED_NGS_utg6163|quiver|pilon,length=170639>
##contig=<ID=NOT_SCAFFOLDED_NGS_utg7200|quiver|pilon,length=56324>
##contig=<ID=NOT_SCAFFOLDED_NGS_utg33284|quiver|pilon,length=18287>
##contig=<ID=NOT_SCAFFOLDED_NGS_utg25885|quiver|pilon,length=18815>
##contig=<ID=NOT_SCAFFOLDED_NGS_utg28996|quiver|pilon,length=21552>
##contig=<ID=NOT_SCAFFOLDED_NGS_utg6548|quiver|pilon,length=158084>
##contig=<ID=NOT_SCAFFOLDED_NGS_utg29737|quiver|pilon,length=19863>
##contig=<ID=NOT_SCAFFOLDED_NGS_utg6204|quiver|pilon,length=150294>
##contig=<ID=NOT_SCAFFOLDED_NGS_utg8466|quiver|pilon,length=67327>
##contig=<ID=NOT_SCAFFOLDED_NGS_utg3197|quiver|pilon,length=157237>
##contig=<ID=NOT_SCAFFOLDED_NGS_utg4976|quiver|pilon,length=46211>
##contig=<ID=NOT_SCAFFOLDED_NGS_utg21449|quiver|pilon,length=17219>
##contig=<ID=NOT_SCAFFOLDED_NGS_utg9662|quiver|pilon,length=36895>
##contig=<ID=NOT_SCAFFOLDED_NGS_utg6282|quiver|pilon,length=164580>
##contig=<ID=NOT_SCAFFOLDED_NGS_utg24|quiver|pilon,length=23061>
##contig=<ID=NOT_SCAFFOLDED_NGS_utg10459|quiver|pilon,length=18444>
##contig=<ID=NOT_SCAFFOLDED_NGS_utg32312|quiver|pilon,length=31280>
##contig=<ID=NOT_SCAFFOLDED_NGS_utg6393|quiver|pilon,length=21590>
##contig=<ID=NOT_SCAFFOLDED_NGS_utg33645|quiver|pilon,length=19398>
##contig=<ID=NOT_SCAFFOLDED_NGS_utg22838|quiver|pilon,length=33695>
##contig=<ID=NOT_SCAFFOLDED_NGS_utg9824|quiver|pilon,length=46717>
##contig=<ID=NOT_SCAFFOLDED_NGS_utg33106|quiver|pilon,length=21095>
##contig=<ID=NOT_SCAFFOLDED_NGS_utg18958|quiver|pilon,length=17732>
##contig=<ID=NOT_SCAFFOLDED_NGS_utg24191|quiver|pilon,length=23949>
##contig=<ID=NOT_SCAFFOLDED_NGS_utg6552|quiver|pilon,length=123788>
##contig=<ID=NOT_SCAFFOLDED_NGS_utg8411|quiver|pilon,length=87341>
##contig=<ID=NOT_SCAFFOLDED_NGS_utg3403|quiver|pilon,length=65622>
##contig=<ID=NOT_SCAFFOLDED_NGS_utg29669|quiver|pilon,length=20019>
##contig=<ID=HYBRID_SCAFFOLD_Super-Scaffold_830|quiver|pilon,length=1481575>
##contig=<ID=HYBRID_SCAFFOLD_Super-Scaffold_834|quiver|pilon,length=1290161>
##contig=<ID=HYBRID_SCAFFOLD_Super-Scaffold_838|quiver|pilon,length=2052044>
##contig=<ID=HYBRID_SCAFFOLD_Super-Scaffold_839|quiver|pilon,length=990084>
##contig=<ID=HYBRID_SCAFFOLD_Super-Scaffold_840|quiver|pilon,length=1007906>
##contig=<ID=HYBRID_SCAFFOLD_Super-Scaffold_847|quiver|pilon,length=430737>
##contig=<ID=HYBRID_SCAFFOLD_Super-Scaffold_848|quiver|pilon,length=1670635>
##contig=<ID=HYBRID_SCAFFOLD_Super-Scaffold_850|quiver|pilon,length=652078>
##contig=<ID=HYBRID_SCAFFOLD_Super-Scaffold_851|quiver|pilon,length=2362326>
##contig=<ID=HYBRID_SCAFFOLD_Super-Scaffold_854|quiver|pilon,length=191049>
##contig=<ID=HYBRID_SCAFFOLD_Super-Scaffold_856|quiver|pilon,length=887080>
##contig=<ID=HYBRID_SCAFFOLD_Super-Scaffold_858|quiver|pilon,length=908957>
##contig=<ID=HYBRID_SCAFFOLD_Super-Scaffold_863|quiver|pilon,length=871145>
##contig=<ID=HYBRID_SCAFFOLD_Super-Scaffold_864|quiver|pilon,length=321830>
##contig=<ID=HYBRID_SCAFFOLD_Super-Scaffold_866|quiver|pilon,length=1810922>
##contig=<ID=NOT_SCAFFOLDED_NGS_utg6867|quiver|pilon,length=104431>
##contig=<ID=NOT_SCAFFOLDED_NGS_utg18329|quiver|pilon,length=19964>
##contig=<ID=NOT_SCAFFOLDED_NGS_utg4372|quiver|pilon,length=46364>
##contig=<ID=NOT_SCAFFOLDED_NGS_utg7864|quiver|pilon,length=26233>
##contig=<ID=NOT_SCAFFOLDED_NGS_utg9523|quiver|pilon,length=30020>
##contig=<ID=NOT_SCAFFOLDED_NGS_utg8040|quiver|pilon,length=82615>
##contig=<ID=NOT_SCAFFOLDED_NGS_utg23798|quiver|pilon,length=28492>
##contig=<ID=NOT_SCAFFOLDED_NGS_utg9994|quiver|pilon,length=32606>
##contig=<ID=NOT_SCAFFOLDED_NGS_utg1582|quiver|pilon,length=167537>
##contig=<ID=NOT_SCAFFOLDED_NGS_utg20249|quiver|pilon,length=24778>
##contig=<ID=NOT_SCAFFOLDED_NGS_utg33938|quiver|pilon,length=19250>
##contig=<ID=NOT_SCAFFOLDED_NGS_utg34452|quiver|pilon,length=38215>
##contig=<ID=NOT_SCAFFOLDED_NGS_utg35700|quiver|pilon,length=29858>
##contig=<ID=NOT_SCAFFOLDED_NGS_utg2401|quiver|pilon,length=261310>
##contig=<ID=NOT_SCAFFOLDED_NGS_utg5607|quiver|pilon,length=22505>
##contig=<ID=NOT_SCAFFOLDED_NGS_utg20095|quiver|pilon,length=68822>
##contig=<ID=NOT_SCAFFOLDED_NGS_utg20360|quiver|pilon,length=92527>
##contig=<ID=NOT_SCAFFOLDED_NGS_utg24135|quiver|pilon,length=49451>
##contig=<ID=NOT_SCAFFOLDED_NGS_utg18504|quiver|pilon,length=53524>
##contig=<ID=NOT_SCAFFOLDED_NGS_utg20732|quiver|pilon,length=74338>
##contig=<ID=NOT_SCAFFOLDED_NGS_utg1702|quiver|pilon,length=48960>
##contig=<ID=NOT_SCAFFOLDED_NGS_utg1304|quiver|pilon,length=152708>
##contig=<ID=NOT_SCAFFOLDED_NGS_utg5766|quiver|pilon,length=114863>
##contig=<ID=NOT_SCAFFOLDED_NGS_utg22404|quiver|pilon,length=26106>
##contig=<ID=NOT_SCAFFOLDED_NGS_utg2717|quiver|pilon,length=126308>
##contig=<ID=NOT_SCAFFOLDED_NGS_utg18764|quiver|pilon,length=19587>
##contig=<ID=NOT_SCAFFOLDED_NGS_utg765|quiver|pilon,length=103521>
##contig=<ID=NOT_SCAFFOLDED_NGS_utg6591|quiver|pilon,length=102619>
##contig=<ID=NOT_SCAFFOLDED_NGS_utg801|quiver|pilon,length=148348>
##contig=<ID=NOT_SCAFFOLDED_NGS_utg20398|quiver|pilon,length=177351>
##contig=<ID=NOT_SCAFFOLDED_NGS_utg24814|quiver|pilon,length=17828>
##contig=<ID=NOT_SCAFFOLDED_NGS_utg523|quiver|pilon,length=208589>
##contig=<ID=NOT_SCAFFOLDED_NGS_utg6995|quiver|pilon,length=36377>
##contig=<ID=NOT_SCAFFOLDED_NGS_utg9859|quiver|pilon,length=69849>
##contig=<ID=NOT_SCAFFOLDED_NGS_utg336|quiver|pilon,length=24491>
##contig=<ID=NOT_SCAFFOLDED_NGS_utg4561|quiver|pilon,length=23516>
##contig=<ID=NOT_SCAFFOLDED_NGS_utg10125|quiver|pilon,length=20391>
##contig=<ID=NOT_SCAFFOLDED_NGS_utg30861|quiver|pilon,length=71773>
##contig=<ID=NOT_SCAFFOLDED_NGS_utg25636|quiver|pilon,length=18503>
##contig=<ID=NOT_SCAFFOLDED_NGS_utg9482|quiver|pilon,length=54585>
##contig=<ID=NOT_SCAFFOLDED_NGS_utg5881|quiver|pilon,length=69653>
##contig=<ID=NOT_SCAFFOLDED_NGS_utg3869|quiver|pilon,length=168792>
##contig=<ID=NOT_SCAFFOLDED_NGS_utg19367|quiver|pilon,length=17713>
##contig=<ID=NOT_SCAFFOLDED_NGS_utg19639|quiver|pilon,length=21119>
##contig=<ID=NOT_SCAFFOLDED_NGS_utg2275|quiver|pilon,length=50815>
##contig=<ID=NOT_SCAFFOLDED_NGS_utg5483|quiver|pilon,length=29167>
##contig=<ID=NOT_SCAFFOLDED_NGS_utg19098|quiver|pilon,length=19486>
##contig=<ID=NOT_SCAFFOLDED_NGS_utg7164|quiver|pilon,length=136635>
##contig=<ID=NOT_SCAFFOLDED_NGS_utg5702|quiver|pilon,length=160031>
##contig=<ID=NOT_SCAFFOLDED_NGS_utg4990|quiver|pilon,length=174592>
##contig=<ID=NOT_SCAFFOLDED_NGS_utg33474|quiver|pilon,length=18940>
##contig=<ID=NOT_SCAFFOLDED_NGS_utg33941|quiver|pilon,length=67867>
##contig=<ID=NOT_SCAFFOLDED_NGS_utg28004|quiver|pilon,length=75637>
##contig=<ID=NOT_SCAFFOLDED_NGS_utg34401|quiver|pilon,length=29535>
##contig=<ID=NOT_SCAFFOLDED_NGS_utg1724|quiver|pilon,length=49471>
##contig=<ID=NOT_SCAFFOLDED_NGS_utg7081|quiver|pilon,length=17397>
##contig=<ID=NOT_SCAFFOLDED_NGS_utg1814|quiver|pilon,length=108418>
##contig=<ID=NOT_SCAFFOLDED_NGS_utg8548|quiver|pilon,length=78825>
##contig=<ID=NOT_SCAFFOLDED_NGS_utg8171|quiver|pilon,length=109908>
##contig=<ID=NOT_SCAFFOLDED_NGS_utg7608|quiver|pilon,length=120185>
##contig=<ID=NOT_SCAFFOLDED_NGS_utg20597|quiver|pilon,length=50008>
##contig=<ID=NOT_SCAFFOLDED_NGS_utg6997|quiver|pilon,length=21737>
##contig=<ID=NOT_SCAFFOLDED_NGS_utg23397|quiver|pilon,length=43555>
##contig=<ID=NOT_SCAFFOLDED_NGS_utg7064|quiver|pilon,length=120492>
##contig=<ID=NOT_SCAFFOLDED_NGS_utg28033|quiver|pilon,length=26653>
##contig=<ID=NOT_SCAFFOLDED_NGS_utg20297|quiver|pilon,length=18873>
##contig=<ID=NOT_SCAFFOLDED_NGS_utg28356|quiver|pilon,length=39819>
##contig=<ID=NOT_SCAFFOLDED_NGS_utg32982|quiver|pilon,length=19815>
##contig=<ID=NOT_SCAFFOLDED_NGS_utg2871|quiver|pilon,length=88929>
##contig=<ID=NOT_SCAFFOLDED_NGS_utg10249|quiver|pilon,length=29898>
##contig=<ID=NOT_SCAFFOLDED_NGS_utg35225|quiver|pilon,length=23751>
##contig=<ID=NOT_SCAFFOLDED_NGS_utg23398|quiver|pilon,length=116417>
##contig=<ID=NOT_SCAFFOLDED_NGS_utg6205|quiver|pilon,length=124865>
##contig=<ID=NOT_SCAFFOLDED_NGS_utg18171|quiver|pilon,length=17574>
##contig=<ID=NOT_SCAFFOLDED_NGS_utg24070|quiver|pilon,length=62609>
##contig=<ID=NOT_SCAFFOLDED_NGS_utg3122|quiver|pilon,length=116215>
##contig=<ID=NOT_SCAFFOLDED_NGS_utg9008|quiver|pilon,length=67039>
##contig=<ID=NOT_SCAFFOLDED_NGS_utg3761|quiver|pilon,length=61281>
##contig=<ID=NOT_SCAFFOLDED_NGS_utg8425|quiver|pilon,length=54979>
##contig=<ID=NOT_SCAFFOLDED_NGS_utg8837|quiver|pilon,length=68827>
##contig=<ID=NOT_SCAFFOLDED_NGS_utg28314|quiver|pilon,length=17884>
##contig=<ID=NOT_SCAFFOLDED_NGS_utg513|quiver|pilon,length=218313>
##contig=<ID=NOT_SCAFFOLDED_NGS_utg35028|quiver|pilon,length=22224>
##contig=<ID=NOT_SCAFFOLDED_NGS_utg26631|quiver|pilon,length=93659>
##contig=<ID=NOT_SCAFFOLDED_NGS_utg335|quiver|pilon,length=26588>
##contig=<ID=NOT_SCAFFOLDED_NGS_utg8436|quiver|pilon,length=82594>
##contig=<ID=NOT_SCAFFOLDED_NGS_utg28109|quiver|pilon,length=26030>
##contig=<ID=NOT_SCAFFOLDED_NGS_utg8340|quiver|pilon,length=87594>
##contig=<ID=NOT_SCAFFOLDED_NGS_utg32080|quiver|pilon,length=30665>
##contig=<ID=NOT_SCAFFOLDED_NGS_utg8004|quiver|pilon,length=19832>
##contig=<ID=NOT_SCAFFOLDED_NGS_utg10044|quiver|pilon,length=30851>
##contig=<ID=NOT_SCAFFOLDED_NGS_utg34287|quiver|pilon,length=41791>
##contig=<ID=NOT_SCAFFOLDED_NGS_utg1963|quiver|pilon,length=87108>
##contig=<ID=NOT_SCAFFOLDED_NGS_utg6143|quiver|pilon,length=141116>
##contig=<ID=NOT_SCAFFOLDED_NGS_utg32586|quiver|pilon,length=42125>
##contig=<ID=NOT_SCAFFOLDED_NGS_utg5144|quiver|pilon,length=278727>
##contig=<ID=NOT_SCAFFOLDED_NGS_utg6521|quiver|pilon,length=94241>
##contig=<ID=NOT_SCAFFOLDED_NGS_utg20673|quiver|pilon,length=17823>
##contig=<ID=NOT_SCAFFOLDED_NGS_utg28591|quiver|pilon,length=21742>
##contig=<ID=NOT_SCAFFOLDED_NGS_utg7851|quiver|pilon,length=85384>
##contig=<ID=NOT_SCAFFOLDED_NGS_utg9336|quiver|pilon,length=45547>
##contig=<ID=NOT_SCAFFOLDED_NGS_utg9235|quiver|pilon,length=54177>
##contig=<ID=NOT_SCAFFOLDED_NGS_utg135|quiver|pilon,length=121881>
##contig=<ID=NOT_SCAFFOLDED_NGS_utg8423|quiver|pilon,length=104371>
##contig=<ID=NOT_SCAFFOLDED_NGS_utg31613|quiver|pilon,length=29892>
##contig=<ID=NOT_SCAFFOLDED_NGS_utg6896|quiver|pilon,length=20550>
##contig=<ID=NOT_SCAFFOLDED_NGS_utg10110|quiver|pilon,length=19312>
##contig=<ID=NOT_SCAFFOLDED_NGS_utg4134|quiver|pilon,length=40370>
##contig=<ID=NOT_SCAFFOLDED_NGS_utg31748|quiver|pilon,length=17119>
##contig=<ID=NOT_SCAFFOLDED_NGS_utg27731|quiver|pilon,length=24058>
##contig=<ID=NOT_SCAFFOLDED_NGS_utg21550|quiver|pilon,length=31287>
##contig=<ID=NOT_SCAFFOLDED_NGS_utg22853|quiver|pilon,length=22909>
##contig=<ID=NOT_SCAFFOLDED_NGS_utg5520|quiver|pilon,length=44825>
##contig=<ID=NOT_SCAFFOLDED_NGS_utg30052|quiver|pilon,length=20682>
##contig=<ID=NOT_SCAFFOLDED_NGS_utg7408|quiver|pilon,length=17267>
##contig=<ID=NOT_SCAFFOLDED_NGS_utg5970|quiver|pilon,length=22616>
##contig=<ID=NOT_SCAFFOLDED_NGS_utg11512|quiver|pilon,length=19679>
##contig=<ID=NOT_SCAFFOLDED_NGS_utg6613|quiver|pilon,length=169214>
##contig=<ID=NOT_SCAFFOLDED_NGS_utg29530|quiver|pilon,length=18415>
##contig=<ID=NOT_SCAFFOLDED_NGS_utg18839|quiver|pilon,length=38129>
##contig=<ID=NOT_SCAFFOLDED_NGS_utg4100|quiver|pilon,length=62251>
##contig=<ID=NOT_SCAFFOLDED_NGS_utg26863|quiver|pilon,length=17594>
##contig=<ID=NOT_SCAFFOLDED_NGS_utg1477|quiver|pilon,length=24366>
##contig=<ID=NOT_SCAFFOLDED_NGS_utg6761|quiver|pilon,length=25911>
##contig=<ID=NOT_SCAFFOLDED_NGS_utg8321|quiver|pilon,length=79474>
##contig=<ID=NOT_SCAFFOLDED_NGS_utg6726|quiver|pilon,length=153706>
##contig=<ID=NOT_SCAFFOLDED_NGS_utg7581|quiver|pilon,length=64607>
##contig=<ID=NOT_SCAFFOLDED_NGS_utg2135|quiver|pilon,length=115146>
##contig=<ID=NOT_SCAFFOLDED_NGS_utg9560|quiver|pilon,length=41791>
##contig=<ID=NOT_SCAFFOLDED_NGS_utg35654|quiver|pilon,length=30694>
##contig=<ID=NOT_SCAFFOLDED_NGS_utg25029|quiver|pilon,length=20734>
##contig=<ID=NOT_SCAFFOLDED_NGS_utg23776|quiver|pilon,length=20679>
##contig=<ID=NOT_SCAFFOLDED_NGS_utg24404|quiver|pilon,length=18021>
##contig=<ID=NOT_SCAFFOLDED_NGS_utg27994|quiver|pilon,length=125104>
##contig=<ID=NOT_SCAFFOLDED_NGS_utg10251|quiver|pilon,length=30758>
##contig=<ID=NOT_SCAFFOLDED_NGS_utg10413|quiver|pilon,length=19681>
##contig=<ID=NOT_SCAFFOLDED_NGS_utg34490|quiver|pilon,length=17491>
##contig=<ID=NOT_SCAFFOLDED_NGS_utg7790|quiver|pilon,length=36187>
##contig=<ID=NOT_SCAFFOLDED_NGS_utg9544|quiver|pilon,length=49778>
##contig=<ID=NOT_SCAFFOLDED_NGS_utg9696|quiver|pilon,length=28025>
##contig=<ID=NOT_SCAFFOLDED_NGS_utg9502|quiver|pilon,length=47225>
##contig=<ID=NOT_SCAFFOLDED_NGS_utg9175|quiver|pilon,length=45606>
##contig=<ID=NOT_SCAFFOLDED_NGS_utg3339|quiver|pilon,length=25257>
##contig=<ID=NOT_SCAFFOLDED_NGS_utg8719|quiver|pilon,length=77625>
##contig=<ID=NOT_SCAFFOLDED_NGS_utg985|quiver|pilon,length=99753>
##contig=<ID=NOT_SCAFFOLDED_NGS_utg9466|quiver|pilon,length=41288>
##contig=<ID=NOT_SCAFFOLDED_NGS_utg33411|quiver|pilon,length=20385>
##contig=<ID=NOT_SCAFFOLDED_NGS_utg6750|quiver|pilon,length=127361>
##contig=<ID=NOT_SCAFFOLDED_NGS_utg8845|quiver|pilon,length=23148>
##contig=<ID=NOT_SCAFFOLDED_NGS_utg20547|quiver|pilon,length=120124>
##contig=<ID=NOT_SCAFFOLDED_NGS_utg28342|quiver|pilon,length=116745>
##contig=<ID=NOT_SCAFFOLDED_NGS_utg8311|quiver|pilon,length=88280>
##contig=<ID=NOT_SCAFFOLDED_NGS_utg2746|quiver|pilon,length=119099>
##contig=<ID=NOT_SCAFFOLDED_NGS_utg31492|quiver|pilon,length=246664>
##contig=<ID=NOT_SCAFFOLDED_NGS_utg10102|quiver|pilon,length=39375>
##contig=<ID=NOT_SCAFFOLDED_NGS_utg19504|quiver|pilon,length=17667>
##contig=<ID=NOT_SCAFFOLDED_NGS_utg23184|quiver|pilon,length=19313>
##contig=<ID=NOT_SCAFFOLDED_NGS_utg26034|quiver|pilon,length=49790>
##contig=<ID=NOT_SCAFFOLDED_NGS_utg30038|quiver|pilon,length=19201>
##contig=<ID=NOT_SCAFFOLDED_NGS_utg7454|quiver|pilon,length=61387>
##contig=<ID=NOT_SCAFFOLDED_NGS_utg6748|quiver|pilon,length=159373>
##contig=<ID=NOT_SCAFFOLDED_NGS_utg2857|quiver|pilon,length=64120>
##contig=<ID=NOT_SCAFFOLDED_NGS_utg27455|quiver|pilon,length=17716>
##contig=<ID=HYBRID_SCAFFOLD_Super-Scaffold_2870|quiver|pilon,length=343910>
##contig=<ID=HYBRID_SCAFFOLD_Super-Scaffold_2871|quiver|pilon,length=853763>
##contig=<ID=HYBRID_SCAFFOLD_Super-Scaffold_2874|quiver|pilon,length=409357>
##contig=<ID=HYBRID_SCAFFOLD_Super-Scaffold_2875|quiver|pilon,length=522152>
##contig=<ID=HYBRID_SCAFFOLD_Super-Scaffold_2880|quiver|pilon,length=604853>
##contig=<ID=HYBRID_SCAFFOLD_Super-Scaffold_2881|quiver|pilon,length=307747>
##contig=<ID=HYBRID_SCAFFOLD_Super-Scaffold_2887|quiver|pilon,length=1112280>
##contig=<ID=HYBRID_SCAFFOLD_Super-Scaffold_2888|quiver|pilon,length=1140915>
##contig=<ID=HYBRID_SCAFFOLD_Super-Scaffold_2894|quiver|pilon,length=400069>
##contig=<ID=HYBRID_SCAFFOLD_Super-Scaffold_2897|quiver|pilon,length=2231669>
##contig=<ID=HYBRID_SCAFFOLD_Super-Scaffold_2908|quiver|pilon,length=1449242>
##contig=<ID=HYBRID_SCAFFOLD_Super-Scaffold_2914|quiver|pilon,length=1470551>
##contig=<ID=HYBRID_SCAFFOLD_Super-Scaffold_2916|quiver|pilon,length=392499>
##contig=<ID=HYBRID_SCAFFOLD_Super-Scaffold_2923|quiver|pilon,length=845043>
##contig=<ID=HYBRID_SCAFFOLD_Super-Scaffold_2924|quiver|pilon,length=2202575>
##contig=<ID=NOT_SCAFFOLDED_NGS_utg7015|quiver|pilon,length=108330>
##contig=<ID=NOT_SCAFFOLDED_NGS_utg9943|quiver|pilon,length=17537>
##contig=<ID=NOT_SCAFFOLDED_NGS_utg24976|quiver|pilon,length=38942>
##contig=<ID=NOT_SCAFFOLDED_NGS_utg35300|quiver|pilon,length=17248>
##contig=<ID=NOT_SCAFFOLDED_NGS_utg7310|quiver|pilon,length=82454>
##contig=<ID=NOT_SCAFFOLDED_NGS_utg27476|quiver|pilon,length=23364>
##contig=<ID=NOT_SCAFFOLDED_NGS_utg30272|quiver|pilon,length=42965>
##contig=<ID=NOT_SCAFFOLDED_NGS_utg10436|quiver|pilon,length=36286>
##contig=<ID=NOT_SCAFFOLDED_NGS_utg1686|quiver|pilon,length=39773>
##contig=<ID=NOT_SCAFFOLDED_NGS_utg6314|quiver|pilon,length=24275>
##contig=<ID=NOT_SCAFFOLDED_NGS_utg29504|quiver|pilon,length=18188>
##contig=<ID=NOT_SCAFFOLDED_NGS_utg2218|quiver|pilon,length=28890>
##contig=<ID=NOT_SCAFFOLDED_NGS_utg9115|quiver|pilon,length=69993>
##contig=<ID=NOT_SCAFFOLDED_NGS_utg2245|quiver|pilon,length=179267>
##contig=<ID=NOT_SCAFFOLDED_NGS_utg188|quiver|pilon,length=174755>
##contig=<ID=NOT_SCAFFOLDED_NGS_utg19155|quiver|pilon,length=20622>
##contig=<ID=NOT_SCAFFOLDED_NGS_utg9054|quiver|pilon,length=44107>
##contig=<ID=NOT_SCAFFOLDED_NGS_utg9561|quiver|pilon,length=35968>
##contig=<ID=NOT_SCAFFOLDED_NGS_utg11216|quiver|pilon,length=17422>
##contig=<ID=NOT_SCAFFOLDED_NGS_utg7558|quiver|pilon,length=152370>
##contig=<ID=NOT_SCAFFOLDED_NGS_utg3440|quiver|pilon,length=67293>
##contig=<ID=NOT_SCAFFOLDED_NGS_utg31964|quiver|pilon,length=22034>
##contig=<ID=NOT_SCAFFOLDED_NGS_utg35251|quiver|pilon,length=35166>
##contig=<ID=NOT_SCAFFOLDED_NGS_utg29659|quiver|pilon,length=32102>
##contig=<ID=NOT_SCAFFOLDED_NGS_utg27481|quiver|pilon,length=25181>
##contig=<ID=NOT_SCAFFOLDED_NGS_utg20458|quiver|pilon,length=17635>
##contig=<ID=NOT_SCAFFOLDED_NGS_utg9044|quiver|pilon,length=74591>
##contig=<ID=NOT_SCAFFOLDED_NGS_utg9447|quiver|pilon,length=49726>
##contig=<ID=NOT_SCAFFOLDED_NGS_utg26481|quiver|pilon,length=23491>
##contig=<ID=NOT_SCAFFOLDED_NGS_utg1467|quiver|pilon,length=53837>
##contig=<ID=NOT_SCAFFOLDED_NGS_utg10771|quiver|pilon,length=27848>
##contig=<ID=NOT_SCAFFOLDED_NGS_utg33607|quiver|pilon,length=32933>
##contig=<ID=HYBRID_SCAFFOLD_Super-Scaffold_867|quiver|pilon,length=877353>
##contig=<ID=HYBRID_SCAFFOLD_Super-Scaffold_868|quiver|pilon,length=1485388>
##contig=<ID=HYBRID_SCAFFOLD_Super-Scaffold_870|quiver|pilon,length=166472>
##contig=<ID=HYBRID_SCAFFOLD_Super-Scaffold_873|quiver|pilon,length=1842549>
##contig=<ID=HYBRID_SCAFFOLD_Super-Scaffold_877|quiver|pilon,length=240910>
##contig=<ID=HYBRID_SCAFFOLD_Super-Scaffold_882|quiver|pilon,length=736471>
##contig=<ID=HYBRID_SCAFFOLD_Super-Scaffold_886|quiver|pilon,length=767553>
##contig=<ID=HYBRID_SCAFFOLD_Super-Scaffold_887|quiver|pilon,length=1284780>
##contig=<ID=HYBRID_SCAFFOLD_Super-Scaffold_888|quiver|pilon,length=308122>
##contig=<ID=HYBRID_SCAFFOLD_Super-Scaffold_894|quiver|pilon,length=882624>
##contig=<ID=HYBRID_SCAFFOLD_Super-Scaffold_897|quiver|pilon,length=1072548>
##contig=<ID=HYBRID_SCAFFOLD_Super-Scaffold_898|quiver|pilon,length=233184>
##contig=<ID=HYBRID_SCAFFOLD_Super-Scaffold_899|quiver|pilon,length=1659110>
##contig=<ID=HYBRID_SCAFFOLD_Super-Scaffold_902|quiver|pilon,length=843840>
##contig=<ID=HYBRID_SCAFFOLD_Super-Scaffold_903|quiver|pilon,length=904818>
##contig=<ID=NOT_SCAFFOLDED_NGS_utg1018|quiver|pilon,length=26793>
##contig=<ID=NOT_SCAFFOLDED_NGS_utg9254|quiver|pilon,length=49633>
##contig=<ID=NOT_SCAFFOLDED_NGS_utg26524|quiver|pilon,length=237176>
##contig=<ID=NOT_SCAFFOLDED_NGS_utg8316|quiver|pilon,length=93580>
##contig=<ID=NOT_SCAFFOLDED_NGS_utg32623|quiver|pilon,length=145870>
##contig=<ID=NOT_SCAFFOLDED_NGS_utg4288|quiver|pilon,length=67632>
##contig=<ID=NOT_SCAFFOLDED_NGS_utg8884|quiver|pilon,length=68420>
##contig=<ID=NOT_SCAFFOLDED_NGS_utg20653|quiver|pilon,length=17638>
##contig=<ID=NOT_SCAFFOLDED_NGS_utg10145|quiver|pilon,length=42521>
##contig=<ID=NOT_SCAFFOLDED_NGS_utg7234|quiver|pilon,length=122242>
##contig=<ID=NOT_SCAFFOLDED_NGS_utg9128|quiver|pilon,length=57772>
##contig=<ID=NOT_SCAFFOLDED_NGS_utg10647|quiver|pilon,length=35079>
##contig=<ID=NOT_SCAFFOLDED_NGS_utg25375|quiver|pilon,length=21037>
##contig=<ID=NOT_SCAFFOLDED_NGS_utg10013|quiver|pilon,length=45911>
##contig=<ID=NOT_SCAFFOLDED_NGS_utg28464|quiver|pilon,length=19002>
##contig=<ID=NOT_SCAFFOLDED_NGS_utg25950|quiver|pilon,length=88393>
##contig=<ID=NOT_SCAFFOLDED_NGS_utg34712|quiver|pilon,length=102916>
##contig=<ID=NOT_SCAFFOLDED_NGS_utg9586|quiver|pilon,length=30689>
##contig=<ID=NOT_SCAFFOLDED_NGS_utg21171|quiver|pilon,length=19805>
##contig=<ID=NOT_SCAFFOLDED_NGS_utg21777|quiver|pilon,length=25313>
##contig=<ID=NOT_SCAFFOLDED_NGS_utg10528|quiver|pilon,length=42724>
##contig=<ID=NOT_SCAFFOLDED_NGS_utg4758|quiver|pilon,length=65763>
##contig=<ID=NOT_SCAFFOLDED_NGS_utg30871|quiver|pilon,length=36015>
##contig=<ID=NOT_SCAFFOLDED_NGS_utg7145|quiver|pilon,length=47810>
##contig=<ID=NOT_SCAFFOLDED_NGS_utg7639|quiver|pilon,length=47486>
##contig=<ID=NOT_SCAFFOLDED_NGS_utg30651|quiver|pilon,length=19833>
##contig=<ID=NOT_SCAFFOLDED_NGS_utg7026|quiver|pilon,length=121452>
##contig=<ID=NOT_SCAFFOLDED_NGS_utg19241|quiver|pilon,length=19329>
##contig=<ID=NOT_SCAFFOLDED_NGS_utg10578|quiver|pilon,length=24086>
##contig=<ID=NOT_SCAFFOLDED_NGS_utg32420|quiver|pilon,length=33716>
##contig=<ID=NOT_SCAFFOLDED_NGS_utg322|quiver|pilon,length=86409>
##contig=<ID=NOT_SCAFFOLDED_NGS_utg11734|quiver|pilon,length=19567>
##contig=<ID=NOT_SCAFFOLDED_NGS_utg32545|quiver|pilon,length=40391>
##contig=<ID=NOT_SCAFFOLDED_NGS_utg5716|quiver|pilon,length=66129>
##contig=<ID=NOT_SCAFFOLDED_NGS_utg31156|quiver|pilon,length=82413>
##contig=<ID=NOT_SCAFFOLDED_NGS_utg2968|quiver|pilon,length=96478>
##contig=<ID=NOT_SCAFFOLDED_NGS_utg9528|quiver|pilon,length=39482>
##contig=<ID=NOT_SCAFFOLDED_NGS_utg24366|quiver|pilon,length=19234>
##contig=<ID=NOT_SCAFFOLDED_NGS_utg33497|quiver|pilon,length=41227>
##contig=<ID=NOT_SCAFFOLDED_NGS_utg27930|quiver|pilon,length=22304>
##contig=<ID=NOT_SCAFFOLDED_NGS_utg6330|quiver|pilon,length=19374>
##contig=<ID=NOT_SCAFFOLDED_NGS_utg4154|quiver|pilon,length=299478>
##contig=<ID=NOT_SCAFFOLDED_NGS_utg5962|quiver|pilon,length=144361>
##contig=<ID=NOT_SCAFFOLDED_NGS_utg18474|quiver|pilon,length=17114>
##contig=<ID=NOT_SCAFFOLDED_NGS_utg8684|quiver|pilon,length=93518>
##contig=<ID=NOT_SCAFFOLDED_NGS_utg7228|quiver|pilon,length=26183>
##contig=<ID=NOT_SCAFFOLDED_NGS_utg8677|quiver|pilon,length=66272>
##contig=<ID=NOT_SCAFFOLDED_NGS_utg27811|quiver|pilon,length=24029>
##contig=<ID=NOT_SCAFFOLDED_NGS_utg34980|quiver|pilon,length=17828>
##contig=<ID=NOT_SCAFFOLDED_NGS_utg27177|quiver|pilon,length=21420>
##contig=<ID=NOT_SCAFFOLDED_NGS_utg30980|quiver|pilon,length=19604>
##contig=<ID=NOT_SCAFFOLDED_NGS_utg23507|quiver|pilon,length=91554>
##contig=<ID=NOT_SCAFFOLDED_NGS_utg27038|quiver|pilon,length=17497>
##contig=<ID=NOT_SCAFFOLDED_NGS_utg2313|quiver|pilon,length=128077>
##contig=<ID=NOT_SCAFFOLDED_NGS_utg4249|quiver|pilon,length=194714>
##contig=<ID=NOT_SCAFFOLDED_NGS_utg33272|quiver|pilon,length=29872>
##contig=<ID=NOT_SCAFFOLDED_NGS_utg820|quiver|pilon,length=57517>
##contig=<ID=NOT_SCAFFOLDED_NGS_utg6958|quiver|pilon,length=134432>
##contig=<ID=NOT_SCAFFOLDED_NGS_utg34312|quiver|pilon,length=20642>
##contig=<ID=NOT_SCAFFOLDED_NGS_utg6923|quiver|pilon,length=145759>
##contig=<ID=NOT_SCAFFOLDED_NGS_utg10441|quiver|pilon,length=30289>
##contig=<ID=NOT_SCAFFOLDED_NGS_utg8765|quiver|pilon,length=49219>
##contig=<ID=NOT_SCAFFOLDED_NGS_utg20667|quiver|pilon,length=46784>
##contig=<ID=NOT_SCAFFOLDED_NGS_utg28717|quiver|pilon,length=77488>
##contig=<ID=NOT_SCAFFOLDED_NGS_utg18253_1|quiver|pilon,length=147292>
##contig=<ID=NOT_SCAFFOLDED_NGS_utg22019|quiver|pilon,length=27219>
##contig=<ID=NOT_SCAFFOLDED_NGS_utg9569|quiver|pilon,length=37857>
##contig=<ID=NOT_SCAFFOLDED_NGS_utg7810|quiver|pilon,length=24003>
##contig=<ID=NOT_SCAFFOLDED_NGS_utg10780|quiver|pilon,length=20803>
##contig=<ID=NOT_SCAFFOLDED_NGS_utg30069|quiver|pilon,length=17317>
##contig=<ID=NOT_SCAFFOLDED_NGS_utg1036|quiver|pilon,length=72037>
##contig=<ID=NOT_SCAFFOLDED_NGS_utg4118|quiver|pilon,length=44149>
##contig=<ID=NOT_SCAFFOLDED_NGS_utg33661|quiver|pilon,length=38721>
##contig=<ID=NOT_SCAFFOLDED_NGS_utg23389|quiver|pilon,length=89236>
##contig=<ID=NOT_SCAFFOLDED_NGS_utg10113|quiver|pilon,length=27115>
##contig=<ID=NOT_SCAFFOLDED_NGS_utg24384|quiver|pilon,length=50167>
##contig=<ID=NOT_SCAFFOLDED_NGS_utg8974|quiver|pilon,length=45154>
##contig=<ID=NOT_SCAFFOLDED_NGS_utg7008|quiver|pilon,length=79140>
##contig=<ID=NOT_SCAFFOLDED_NGS_utg7019|quiver|pilon,length=126575>
##contig=<ID=NOT_SCAFFOLDED_NGS_utg7721|quiver|pilon,length=25784>
##contig=<ID=NOT_SCAFFOLDED_NGS_utg1809|quiver|pilon,length=58640>
##contig=<ID=NOT_SCAFFOLDED_NGS_utg33737|quiver|pilon,length=17026>
##contig=<ID=NOT_SCAFFOLDED_NGS_utg22648|quiver|pilon,length=22886>
##contig=<ID=NOT_SCAFFOLDED_NGS_utg9421|quiver|pilon,length=45421>
##contig=<ID=NOT_SCAFFOLDED_NGS_utg31218|quiver|pilon,length=119174>
##contig=<ID=NOT_SCAFFOLDED_NGS_utg3612|quiver|pilon,length=24150>
##contig=<ID=NOT_SCAFFOLDED_NGS_utg21678|quiver|pilon,length=39557>
##contig=<ID=NOT_SCAFFOLDED_NGS_utg28244|quiver|pilon,length=22852>
##contig=<ID=NOT_SCAFFOLDED_NGS_utg20570|quiver|pilon,length=19409>
##contig=<ID=NOT_SCAFFOLDED_NGS_utg6659|quiver|pilon,length=156433>
##contig=<ID=NOT_SCAFFOLDED_NGS_utg1446|quiver|pilon,length=53999>
##contig=<ID=NOT_SCAFFOLDED_NGS_utg8941|quiver|pilon,length=21118>
##contig=<ID=NOT_SCAFFOLDED_NGS_utg21787|quiver|pilon,length=26610>
##contig=<ID=NOT_SCAFFOLDED_NGS_utg3674|quiver|pilon,length=151368>
##contig=<ID=NOT_SCAFFOLDED_NGS_utg1321|quiver|pilon,length=49752>
##contig=<ID=NOT_SCAFFOLDED_NGS_utg8275|quiver|pilon,length=88320>
##contig=<ID=NOT_SCAFFOLDED_NGS_utg34162|quiver|pilon,length=85669>
##contig=<ID=NOT_SCAFFOLDED_NGS_utg34737|quiver|pilon,length=46619>
##contig=<ID=NOT_SCAFFOLDED_NGS_utg21543|quiver|pilon,length=26219>
##contig=<ID=NOT_SCAFFOLDED_NGS_utg2299|quiver|pilon,length=29139>
##contig=<ID=NOT_SCAFFOLDED_NGS_utg28872|quiver|pilon,length=57784>
##contig=<ID=NOT_SCAFFOLDED_NGS_utg5727|quiver|pilon,length=172047>
##contig=<ID=NOT_SCAFFOLDED_NGS_utg8135|quiver|pilon,length=88184>
##contig=<ID=NOT_SCAFFOLDED_NGS_utg5893|quiver|pilon,length=24139>
##contig=<ID=NOT_SCAFFOLDED_NGS_utg172|quiver|pilon,length=80196>
##contig=<ID=NOT_SCAFFOLDED_NGS_utg33491|quiver|pilon,length=193159>
##contig=<ID=NOT_SCAFFOLDED_NGS_utg34261|quiver|pilon,length=74908>
##contig=<ID=NOT_SCAFFOLDED_NGS_utg32934|quiver|pilon,length=18856>
##contig=<ID=NOT_SCAFFOLDED_NGS_utg25775|quiver|pilon,length=19759>
##contig=<ID=NOT_SCAFFOLDED_NGS_utg23686|quiver|pilon,length=80572>
##contig=<ID=NOT_SCAFFOLDED_NGS_utg21916|quiver|pilon,length=172177>
##contig=<ID=NOT_SCAFFOLDED_NGS_utg30905|quiver|pilon,length=24833>
##contig=<ID=NOT_SCAFFOLDED_NGS_utg4842|quiver|pilon,length=144255>
##contig=<ID=NOT_SCAFFOLDED_NGS_utg5220|quiver|pilon,length=188733>
##contig=<ID=NOT_SCAFFOLDED_NGS_utg8140|quiver|pilon,length=107233>
##contig=<ID=NOT_SCAFFOLDED_NGS_utg9264|quiver|pilon,length=66313>
##contig=<ID=NOT_SCAFFOLDED_NGS_utg19621|quiver|pilon,length=90142>
##contig=<ID=NOT_SCAFFOLDED_NGS_utg8373|quiver|pilon,length=85832>
##contig=<ID=NOT_SCAFFOLDED_NGS_utg21149_1|quiver|pilon,length=138005>
##contig=<ID=NOT_SCAFFOLDED_NGS_utg7314|quiver|pilon,length=26698>
##contig=<ID=NOT_SCAFFOLDED_NGS_utg25297|quiver|pilon,length=24069>
##contig=<ID=NOT_SCAFFOLDED_NGS_utg4916|quiver|pilon,length=20928>
##contig=<ID=NOT_SCAFFOLDED_NGS_utg6792|quiver|pilon,length=28616>
##contig=<ID=NOT_SCAFFOLDED_NGS_utg19942|quiver|pilon,length=20454>
##contig=<ID=NOT_SCAFFOLDED_NGS_utg2705|quiver|pilon,length=68965>
##contig=<ID=NOT_SCAFFOLDED_NGS_utg30271|quiver|pilon,length=18228>
##contig=<ID=NOT_SCAFFOLDED_NGS_utg7472|quiver|pilon,length=108548>
##contig=<ID=NOT_SCAFFOLDED_NGS_utg9813|quiver|pilon,length=53499>
##contig=<ID=NOT_SCAFFOLDED_NGS_utg33336|quiver|pilon,length=18623>
##contig=<ID=NOT_SCAFFOLDED_NGS_utg26597|quiver|pilon,length=27567>
##contig=<ID=NOT_SCAFFOLDED_NGS_utg32060|quiver|pilon,length=119757>
##contig=<ID=NOT_SCAFFOLDED_NGS_utg25454|quiver|pilon,length=87730>
##contig=<ID=NOT_SCAFFOLDED_NGS_utg33042|quiver|pilon,length=29226>
##contig=<ID=NOT_SCAFFOLDED_NGS_utg23338|quiver|pilon,length=60296>
##contig=<ID=NOT_SCAFFOLDED_NGS_utg7953|quiver|pilon,length=84656>
##contig=<ID=NOT_SCAFFOLDED_NGS_utg26056|quiver|pilon,length=162859>
##contig=<ID=NOT_SCAFFOLDED_NGS_utg25717|quiver|pilon,length=19575>
##contig=<ID=NOT_SCAFFOLDED_NGS_utg30198|quiver|pilon,length=26581>
##contig=<ID=NOT_SCAFFOLDED_NGS_utg6149|quiver|pilon,length=36533>
##contig=<ID=NOT_SCAFFOLDED_NGS_utg33828|quiver|pilon,length=17703>
##contig=<ID=NOT_SCAFFOLDED_NGS_utg10041|quiver|pilon,length=35704>
##contig=<ID=NOT_SCAFFOLDED_NGS_utg32009|quiver|pilon,length=59629>
##contig=<ID=NOT_SCAFFOLDED_NGS_utg33198|quiver|pilon,length=38544>
##contig=<ID=NOT_SCAFFOLDED_NGS_utg8420|quiver|pilon,length=67580>
##contig=<ID=NOT_SCAFFOLDED_NGS_utg11384|quiver|pilon,length=25512>
##contig=<ID=NOT_SCAFFOLDED_NGS_utg21112|quiver|pilon,length=40661>
##contig=<ID=NOT_SCAFFOLDED_NGS_utg7054|quiver|pilon,length=68801>
##contig=<ID=NOT_SCAFFOLDED_NGS_utg1829|quiver|pilon,length=17671>
##contig=<ID=NOT_SCAFFOLDED_NGS_utg3248|quiver|pilon,length=68729>
##contig=<ID=NOT_SCAFFOLDED_NGS_utg8990|quiver|pilon,length=62932>
##contig=<ID=HYBRID_SCAFFOLD_Super-Scaffold_904|quiver|pilon,length=2794252>
##contig=<ID=HYBRID_SCAFFOLD_Super-Scaffold_907|quiver|pilon,length=3132065>
##contig=<ID=HYBRID_SCAFFOLD_Super-Scaffold_908|quiver|pilon,length=1544196>
##contig=<ID=HYBRID_SCAFFOLD_Super-Scaffold_910|quiver|pilon,length=1287838>
##contig=<ID=HYBRID_SCAFFOLD_Super-Scaffold_913|quiver|pilon,length=2306952>
##contig=<ID=HYBRID_SCAFFOLD_Super-Scaffold_914|quiver|pilon,length=354458>
##contig=<ID=HYBRID_SCAFFOLD_Super-Scaffold_917|quiver|pilon,length=1352934>
##contig=<ID=HYBRID_SCAFFOLD_Super-Scaffold_920|quiver|pilon,length=1718233>
##contig=<ID=HYBRID_SCAFFOLD_Super-Scaffold_921|quiver|pilon,length=1844968>
##contig=<ID=HYBRID_SCAFFOLD_Super-Scaffold_922|quiver|pilon,length=1190010>
##contig=<ID=HYBRID_SCAFFOLD_Super-Scaffold_924|quiver|pilon,length=4930397>
##contig=<ID=HYBRID_SCAFFOLD_Super-Scaffold_926|quiver|pilon,length=845480>
##contig=<ID=HYBRID_SCAFFOLD_Super-Scaffold_927|quiver|pilon,length=1051294>
##contig=<ID=NOT_SCAFFOLDED_NGS_utg5848|quiver|pilon,length=29697>
##contig=<ID=NOT_SCAFFOLDED_NGS_utg3978|quiver|pilon,length=28615>
##contig=<ID=NOT_SCAFFOLDED_NGS_utg4375|quiver|pilon,length=94860>
##contig=<ID=NOT_SCAFFOLDED_NGS_utg34205|quiver|pilon,length=27036>
##contig=<ID=NOT_SCAFFOLDED_NGS_utg35832|quiver|pilon,length=21946>
##contig=<ID=NOT_SCAFFOLDED_NGS_utg8698|quiver|pilon,length=39937>
##contig=<ID=NOT_SCAFFOLDED_NGS_utg7032|quiver|pilon,length=17905>
##contig=<ID=NOT_SCAFFOLDED_NGS_utg5035|quiver|pilon,length=62550>
##contig=<ID=NOT_SCAFFOLDED_NGS_utg7621|quiver|pilon,length=136909>
##contig=<ID=NOT_SCAFFOLDED_NGS_utg23160|quiver|pilon,length=61713>
##contig=<ID=NOT_SCAFFOLDED_NGS_utg29711|quiver|pilon,length=19867>
##contig=<ID=NOT_SCAFFOLDED_NGS_utg20419|quiver|pilon,length=98402>
##contig=<ID=NOT_SCAFFOLDED_NGS_utg9057|quiver|pilon,length=114005>
##contig=<ID=NOT_SCAFFOLDED_NGS_utg8435|quiver|pilon,length=75814>
##contig=<ID=NOT_SCAFFOLDED_NGS_utg25408|quiver|pilon,length=28158>
##contig=<ID=NOT_SCAFFOLDED_NGS_utg21287|quiver|pilon,length=204617>
##contig=<ID=NOT_SCAFFOLDED_NGS_utg25225|quiver|pilon,length=48112>
##contig=<ID=NOT_SCAFFOLDED_NGS_utg30110|quiver|pilon,length=23769>
##contig=<ID=NOT_SCAFFOLDED_NGS_utg6929|quiver|pilon,length=133946>
##contig=<ID=NOT_SCAFFOLDED_NGS_utg490_2|quiver|pilon,length=138256>
##contig=<ID=NOT_SCAFFOLDED_NGS_utg8925|quiver|pilon,length=55891>
##contig=<ID=NOT_SCAFFOLDED_NGS_utg23553|quiver|pilon,length=41943>
##contig=<ID=NOT_SCAFFOLDED_NGS_utg2063|quiver|pilon,length=44809>
##contig=<ID=NOT_SCAFFOLDED_NGS_utg24603|quiver|pilon,length=20796>
##contig=<ID=NOT_SCAFFOLDED_NGS_utg9458|quiver|pilon,length=62061>
##contig=<ID=NOT_SCAFFOLDED_NGS_utg24325|quiver|pilon,length=103575>
##contig=<ID=NOT_SCAFFOLDED_NGS_utg3443|quiver|pilon,length=40455>
##contig=<ID=NOT_SCAFFOLDED_NGS_utg8824|quiver|pilon,length=43506>
##contig=<ID=NOT_SCAFFOLDED_NGS_utg4162|quiver|pilon,length=96285>
##contig=<ID=NOT_SCAFFOLDED_NGS_utg9744|quiver|pilon,length=50415>
##contig=<ID=HYBRID_SCAFFOLD_Super-Scaffold_928|quiver|pilon,length=359002>
##contig=<ID=HYBRID_SCAFFOLD_Super-Scaffold_930|quiver|pilon,length=1058970>
##contig=<ID=NOT_SCAFFOLDED_NGS_utg30727|quiver|pilon,length=27155>
##contig=<ID=NOT_SCAFFOLDED_NGS_utg7907|quiver|pilon,length=108012>
##contig=<ID=NOT_SCAFFOLDED_NGS_utg24215|quiver|pilon,length=18503>
##contig=<ID=NOT_SCAFFOLDED_NGS_utg35556|quiver|pilon,length=18134>
##contig=<ID=NOT_SCAFFOLDED_NGS_utg25440|quiver|pilon,length=64909>
##contig=<ID=NOT_SCAFFOLDED_NGS_utg31568|quiver|pilon,length=28572>
##contig=<ID=NOT_SCAFFOLDED_NGS_utg19624|quiver|pilon,length=95848>
##contig=<ID=NOT_SCAFFOLDED_NGS_utg10004|quiver|pilon,length=40443>
##contig=<ID=NOT_SCAFFOLDED_NGS_utg2100|quiver|pilon,length=26199>
##contig=<ID=NOT_SCAFFOLDED_NGS_utg27648|quiver|pilon,length=17794>
##contig=<ID=NOT_SCAFFOLDED_NGS_utg553_1|quiver|pilon,length=123434>
##contig=<ID=NOT_SCAFFOLDED_NGS_utg9199|quiver|pilon,length=47279>
##contig=<ID=NOT_SCAFFOLDED_NGS_utg7051|quiver|pilon,length=111336>
##contig=<ID=NOT_SCAFFOLDED_NGS_utg7161|quiver|pilon,length=119993>
##contig=<ID=NOT_SCAFFOLDED_NGS_utg9224|quiver|pilon,length=48284>
##contig=<ID=NOT_SCAFFOLDED_NGS_utg31621|quiver|pilon,length=133827>
##contig=<ID=NOT_SCAFFOLDED_NGS_utg9899|quiver|pilon,length=45628>
##contig=<ID=NOT_SCAFFOLDED_NGS_utg9318|quiver|pilon,length=40925>
##contig=<ID=NOT_SCAFFOLDED_NGS_utg8027|quiver|pilon,length=88129>
##contig=<ID=NOT_SCAFFOLDED_NGS_utg25247|quiver|pilon,length=107943>
##contig=<ID=NOT_SCAFFOLDED_NGS_utg24964|quiver|pilon,length=20499>
##contig=<ID=NOT_SCAFFOLDED_NGS_utg5569|quiver|pilon,length=152926>
##contig=<ID=NOT_SCAFFOLDED_NGS_utg20846|quiver|pilon,length=167228>
##contig=<ID=NOT_SCAFFOLDED_NGS_utg7322|quiver|pilon,length=25551>
##contig=<ID=NOT_SCAFFOLDED_NGS_utg7204|quiver|pilon,length=41465>
##contig=<ID=NOT_SCAFFOLDED_NGS_utg24913|quiver|pilon,length=102511>
##contig=<ID=NOT_SCAFFOLDED_NGS_utg10396|quiver|pilon,length=30672>
##contig=<ID=NOT_SCAFFOLDED_NGS_utg1661|quiver|pilon,length=172412>
##contig=<ID=NOT_SCAFFOLDED_NGS_utg8216|quiver|pilon,length=120111>
##contig=<ID=NOT_SCAFFOLDED_NGS_utg8336|quiver|pilon,length=69098>
##contig=<ID=NOT_SCAFFOLDED_NGS_utg18188|quiver|pilon,length=54048>
##contig=<ID=NOT_SCAFFOLDED_NGS_utg23584|quiver|pilon,length=141744>
##contig=<ID=NOT_SCAFFOLDED_NGS_utg10100|quiver|pilon,length=23215>
##contig=<ID=NOT_SCAFFOLDED_NGS_utg2619|quiver|pilon,length=156772>
##contig=<ID=NOT_SCAFFOLDED_NGS_utg7383|quiver|pilon,length=127816>
##contig=<ID=NOT_SCAFFOLDED_NGS_utg5076|quiver|pilon,length=99052>
##contig=<ID=NOT_SCAFFOLDED_NGS_utg30137|quiver|pilon,length=28942>
##contig=<ID=NOT_SCAFFOLDED_NGS_utg27163|quiver|pilon,length=23373>
##contig=<ID=NOT_SCAFFOLDED_NGS_utg910|quiver|pilon,length=35679>
##contig=<ID=NOT_SCAFFOLDED_NGS_utg28177|quiver|pilon,length=17168>
##contig=<ID=NOT_SCAFFOLDED_NGS_utg9456|quiver|pilon,length=56283>
##contig=<ID=NOT_SCAFFOLDED_NGS_utg26554|quiver|pilon,length=19810>
##contig=<ID=NOT_SCAFFOLDED_NGS_utg10575|quiver|pilon,length=26170>
##contig=<ID=NOT_SCAFFOLDED_NGS_utg4972|quiver|pilon,length=99036>
##contig=<ID=NOT_SCAFFOLDED_NGS_utg29836|quiver|pilon,length=20200>
##contig=<ID=NOT_SCAFFOLDED_NGS_utg7389|quiver|pilon,length=121144>
##contig=<ID=NOT_SCAFFOLDED_NGS_utg28998|quiver|pilon,length=20969>
##contig=<ID=NOT_SCAFFOLDED_NGS_utg4754|quiver|pilon,length=92954>
##contig=<ID=NOT_SCAFFOLDED_NGS_utg26364|quiver|pilon,length=66016>
##contig=<ID=NOT_SCAFFOLDED_NGS_utg2952|quiver|pilon,length=45557>
##contig=<ID=NOT_SCAFFOLDED_NGS_utg11241|quiver|pilon,length=21951>
##contig=<ID=NOT_SCAFFOLDED_NGS_utg2079|quiver|pilon,length=149728>
##contig=<ID=NOT_SCAFFOLDED_NGS_utg33789|quiver|pilon,length=93148>
##contig=<ID=NOT_SCAFFOLDED_NGS_utg8019|quiver|pilon,length=94599>
##contig=<ID=NOT_SCAFFOLDED_NGS_utg6189|quiver|pilon,length=187489>
##contig=<ID=NOT_SCAFFOLDED_NGS_utg7194|quiver|pilon,length=88149>
##contig=<ID=NOT_SCAFFOLDED_NGS_utg5510|quiver|pilon,length=255847>
##contig=<ID=NOT_SCAFFOLDED_NGS_utg31931|quiver|pilon,length=31820>
##contig=<ID=NOT_SCAFFOLDED_NGS_utg1417|quiver|pilon,length=145493>
##contig=<ID=NOT_SCAFFOLDED_NGS_utg20772|quiver|pilon,length=51701>
##contig=<ID=NOT_SCAFFOLDED_NGS_utg6843|quiver|pilon,length=68316>
##contig=<ID=NOT_SCAFFOLDED_NGS_utg5993|quiver|pilon,length=165329>
##contig=<ID=NOT_SCAFFOLDED_NGS_utg2970|quiver|pilon,length=91276>
##contig=<ID=NOT_SCAFFOLDED_NGS_utg6317|quiver|pilon,length=165295>
##contig=<ID=NOT_SCAFFOLDED_NGS_utg9395|quiver|pilon,length=27184>
##contig=<ID=NOT_SCAFFOLDED_NGS_utg5686|quiver|pilon,length=192920>
##contig=<ID=NOT_SCAFFOLDED_NGS_utg2668|quiver|pilon,length=70258>
##contig=<ID=NOT_SCAFFOLDED_NGS_utg17741|quiver|pilon,length=41489>
##contig=<ID=NOT_SCAFFOLDED_NGS_utg3767|quiver|pilon,length=81501>
##contig=<ID=NOT_SCAFFOLDED_NGS_utg7893|quiver|pilon,length=88995>
##contig=<ID=NOT_SCAFFOLDED_NGS_utg34126|quiver|pilon,length=22636>
##contig=<ID=NOT_SCAFFOLDED_NGS_utg126|quiver|pilon,length=154762>
##contig=<ID=NOT_SCAFFOLDED_NGS_utg8267|quiver|pilon,length=73916>
##contig=<ID=NOT_SCAFFOLDED_NGS_utg34945|quiver|pilon,length=20739>
##contig=<ID=NOT_SCAFFOLDED_NGS_utg29811|quiver|pilon,length=190246>
##contig=<ID=NOT_SCAFFOLDED_NGS_utg4676|quiver|pilon,length=154810>
##contig=<ID=NOT_SCAFFOLDED_NGS_utg39_1|quiver|pilon,length=90215>
##contig=<ID=NOT_SCAFFOLDED_NGS_utg20136|quiver|pilon,length=31287>
##contig=<ID=NOT_SCAFFOLDED_NGS_utg30201|quiver|pilon,length=19056>
##contig=<ID=NOT_SCAFFOLDED_NGS_utg31875|quiver|pilon,length=21933>
##contig=<ID=NOT_SCAFFOLDED_NGS_utg1050_1|quiver|pilon,length=105142>
##contig=<ID=NOT_SCAFFOLDED_NGS_utg7260|quiver|pilon,length=59336>
##contig=<ID=NOT_SCAFFOLDED_NGS_utg1706|quiver|pilon,length=27156>
##contig=<ID=NOT_SCAFFOLDED_NGS_utg30024|quiver|pilon,length=93380>
##contig=<ID=NOT_SCAFFOLDED_NGS_utg25405|quiver|pilon,length=18422>
##contig=<ID=NOT_SCAFFOLDED_NGS_utg488|quiver|pilon,length=66988>
##contig=<ID=NOT_SCAFFOLDED_NGS_utg2481|quiver|pilon,length=26177>
##contig=<ID=NOT_SCAFFOLDED_NGS_utg24329|quiver|pilon,length=24669>
##contig=<ID=NOT_SCAFFOLDED_NGS_utg17762|quiver|pilon,length=17601>
##contig=<ID=NOT_SCAFFOLDED_NGS_utg10542|quiver|pilon,length=23983>
##contig=<ID=NOT_SCAFFOLDED_NGS_utg7126|quiver|pilon,length=138782>
##contig=<ID=NOT_SCAFFOLDED_NGS_utg6841|quiver|pilon,length=122638>
##contig=<ID=NOT_SCAFFOLDED_NGS_utg234|quiver|pilon,length=40065>
##contig=<ID=NOT_SCAFFOLDED_NGS_utg10893|quiver|pilon,length=21767>
##contig=<ID=NOT_SCAFFOLDED_NGS_utg23478|quiver|pilon,length=108882>
##contig=<ID=NOT_SCAFFOLDED_NGS_utg31065|quiver|pilon,length=23142>
##contig=<ID=NOT_SCAFFOLDED_NGS_utg9717|quiver|pilon,length=30481>
##contig=<ID=NOT_SCAFFOLDED_NGS_utg9938|quiver|pilon,length=18894>
##contig=<ID=NOT_SCAFFOLDED_NGS_utg10165|quiver|pilon,length=34064>
##contig=<ID=NOT_SCAFFOLDED_NGS_utg25168|quiver|pilon,length=18934>
##contig=<ID=NOT_SCAFFOLDED_NGS_utg25991|quiver|pilon,length=20955>
##contig=<ID=NOT_SCAFFOLDED_NGS_utg5272|quiver|pilon,length=17755>
##contig=<ID=NOT_SCAFFOLDED_NGS_utg20381|quiver|pilon,length=17523>
##contig=<ID=NOT_SCAFFOLDED_NGS_utg30241|quiver|pilon,length=121988>
##contig=<ID=NOT_SCAFFOLDED_NGS_utg10152|quiver|pilon,length=21899>
##contig=<ID=NOT_SCAFFOLDED_NGS_utg25441|quiver|pilon,length=19173>
##contig=<ID=NOT_SCAFFOLDED_NGS_utg8213|quiver|pilon,length=103784>
##contig=<ID=NOT_SCAFFOLDED_NGS_utg5690|quiver|pilon,length=117395>
##contig=<ID=NOT_SCAFFOLDED_NGS_utg2023|quiver|pilon,length=90333>
##contig=<ID=NOT_SCAFFOLDED_NGS_utg19402|quiver|pilon,length=45985>
##contig=<ID=NOT_SCAFFOLDED_NGS_utg2062|quiver|pilon,length=107811>
##contig=<ID=NOT_SCAFFOLDED_NGS_utg9933|quiver|pilon,length=51409>
##contig=<ID=NOT_SCAFFOLDED_NGS_utg10754|quiver|pilon,length=28159>
##contig=<ID=NOT_SCAFFOLDED_NGS_utg23158|quiver|pilon,length=21338>
##contig=<ID=NOT_SCAFFOLDED_NGS_utg9164|quiver|pilon,length=42654>
##contig=<ID=NOT_SCAFFOLDED_NGS_utg4039|quiver|pilon,length=140848>
##contig=<ID=NOT_SCAFFOLDED_NGS_utg32705|quiver|pilon,length=17057>
##contig=<ID=NOT_SCAFFOLDED_NGS_utg3602|quiver|pilon,length=158482>
##contig=<ID=NOT_SCAFFOLDED_NGS_utg9758|quiver|pilon,length=34909>
##contig=<ID=NOT_SCAFFOLDED_NGS_utg8926|quiver|pilon,length=65352>
##contig=<ID=NOT_SCAFFOLDED_NGS_utg10266|quiver|pilon,length=35780>
##contig=<ID=NOT_SCAFFOLDED_NGS_utg7629|quiver|pilon,length=47624>
##contig=<ID=NOT_SCAFFOLDED_NGS_utg3698|quiver|pilon,length=19262>
##contig=<ID=NOT_SCAFFOLDED_NGS_utg9026|quiver|pilon,length=27649>
##contig=<ID=NOT_SCAFFOLDED_NGS_utg10905|quiver|pilon,length=18283>
##contig=<ID=NOT_SCAFFOLDED_NGS_utg7540|quiver|pilon,length=90004>
##contig=<ID=NOT_SCAFFOLDED_NGS_utg30662|quiver|pilon,length=28220>
##contig=<ID=NOT_SCAFFOLDED_NGS_utg9075|quiver|pilon,length=74463>
##contig=<ID=NOT_SCAFFOLDED_NGS_utg31510|quiver|pilon,length=101541>
##contig=<ID=NOT_SCAFFOLDED_NGS_utg31934|quiver|pilon,length=40308>
##contig=<ID=NOT_SCAFFOLDED_NGS_utg10261|quiver|pilon,length=27110>
##contig=<ID=NOT_SCAFFOLDED_NGS_utg7841|quiver|pilon,length=105783>
##contig=<ID=NOT_SCAFFOLDED_NGS_utg4291_1|quiver|pilon,length=19010>
##contig=<ID=NOT_SCAFFOLDED_NGS_utg34455|quiver|pilon,length=18624>
##contig=<ID=NOT_SCAFFOLDED_NGS_utg1065|quiver|pilon,length=21988>
##contig=<ID=NOT_SCAFFOLDED_NGS_utg10142|quiver|pilon,length=25093>
##contig=<ID=NOT_SCAFFOLDED_NGS_utg1940|quiver|pilon,length=22186>
##contig=<ID=NOT_SCAFFOLDED_NGS_utg2610|quiver|pilon,length=17491>
##contig=<ID=NOT_SCAFFOLDED_NGS_utg2946|quiver|pilon,length=126412>
##contig=<ID=NOT_SCAFFOLDED_NGS_utg18644|quiver|pilon,length=35904>
##contig=<ID=NOT_SCAFFOLDED_NGS_utg6777|quiver|pilon,length=55258>
##contig=<ID=NOT_SCAFFOLDED_NGS_utg34877|quiver|pilon,length=27570>
##contig=<ID=NOT_SCAFFOLDED_NGS_utg24650|quiver|pilon,length=19169>
##contig=<ID=NOT_SCAFFOLDED_NGS_utg6781|quiver|pilon,length=84564>
##contig=<ID=NOT_SCAFFOLDED_NGS_utg18140|quiver|pilon,length=20319>
##contig=<ID=NOT_SCAFFOLDED_NGS_utg35884|quiver|pilon,length=57283>
##contig=<ID=NOT_SCAFFOLDED_NGS_utg7030|quiver|pilon,length=76531>
##contig=<ID=NOT_SCAFFOLDED_NGS_utg6241|quiver|pilon,length=163334>
##contig=<ID=NOT_SCAFFOLDED_NGS_utg25224|quiver|pilon,length=24405>
##contig=<ID=NOT_SCAFFOLDED_NGS_utg10180|quiver|pilon,length=40910>
##contig=<ID=HYBRID_SCAFFOLD_Super-Scaffold_931|quiver|pilon,length=2412943>
##contig=<ID=HYBRID_SCAFFOLD_Super-Scaffold_933|quiver|pilon,length=1662019>
##contig=<ID=HYBRID_SCAFFOLD_Super-Scaffold_934|quiver|pilon,length=1685643>
##contig=<ID=HYBRID_SCAFFOLD_Super-Scaffold_935|quiver|pilon,length=2723223>
##contig=<ID=HYBRID_SCAFFOLD_Super-Scaffold_939|quiver|pilon,length=1220046>
##contig=<ID=HYBRID_SCAFFOLD_Super-Scaffold_940|quiver|pilon,length=1003876>
##contig=<ID=HYBRID_SCAFFOLD_Super-Scaffold_944|quiver|pilon,length=889257>
##contig=<ID=HYBRID_SCAFFOLD_Super-Scaffold_945|quiver|pilon,length=1721867>
##contig=<ID=HYBRID_SCAFFOLD_Super-Scaffold_947|quiver|pilon,length=1046683>
##contig=<ID=HYBRID_SCAFFOLD_Super-Scaffold_948|quiver|pilon,length=5331103>
##contig=<ID=HYBRID_SCAFFOLD_Super-Scaffold_949|quiver|pilon,length=902851>
##contig=<ID=HYBRID_SCAFFOLD_Super-Scaffold_951|quiver|pilon,length=2756147>
##contig=<ID=HYBRID_SCAFFOLD_Super-Scaffold_953|quiver|pilon,length=1330274>
##contig=<ID=HYBRID_SCAFFOLD_Super-Scaffold_955|quiver|pilon,length=3130918>
##contig=<ID=HYBRID_SCAFFOLD_Super-Scaffold_956|quiver|pilon,length=1672200>
##contig=<ID=NOT_SCAFFOLDED_NGS_utg5870|quiver|pilon,length=127246>
##contig=<ID=NOT_SCAFFOLDED_NGS_utg3657|quiver|pilon,length=25161>
##contig=<ID=NOT_SCAFFOLDED_NGS_utg8432|quiver|pilon,length=79428>
##contig=<ID=NOT_SCAFFOLDED_NGS_utg4486|quiver|pilon,length=38469>
##contig=<ID=NOT_SCAFFOLDED_NGS_utg8960|quiver|pilon,length=55576>
##contig=<ID=NOT_SCAFFOLDED_NGS_utg4797|quiver|pilon,length=27318>
##contig=<ID=NOT_SCAFFOLDED_NGS_utg31739|quiver|pilon,length=27625>
##contig=<ID=NOT_SCAFFOLDED_NGS_utg18626|quiver|pilon,length=20841>
##contig=<ID=NOT_SCAFFOLDED_NGS_utg5198|quiver|pilon,length=102916>
##contig=<ID=NOT_SCAFFOLDED_NGS_utg10651|quiver|pilon,length=26395>
##contig=<ID=NOT_SCAFFOLDED_NGS_utg565|quiver|pilon,length=82959>
##contig=<ID=NOT_SCAFFOLDED_NGS_utg9228|quiver|pilon,length=69763>
##contig=<ID=NOT_SCAFFOLDED_NGS_utg28675|quiver|pilon,length=20338>
##contig=<ID=NOT_SCAFFOLDED_NGS_utg8699|quiver|pilon,length=28255>
##contig=<ID=NOT_SCAFFOLDED_NGS_utg8218|quiver|pilon,length=110185>
##contig=<ID=NOT_SCAFFOLDED_NGS_utg1248|quiver|pilon,length=87969>
##contig=<ID=NOT_SCAFFOLDED_NGS_utg4939|quiver|pilon,length=29083>
##contig=<ID=NOT_SCAFFOLDED_NGS_utg23372|quiver|pilon,length=28765>
##contig=<ID=NOT_SCAFFOLDED_NGS_utg34568|quiver|pilon,length=17458>
##contig=<ID=NOT_SCAFFOLDED_NGS_utg23841|quiver|pilon,length=38116>
##contig=<ID=NOT_SCAFFOLDED_NGS_utg1896|quiver|pilon,length=25296>
##contig=<ID=NOT_SCAFFOLDED_NGS_utg21258|quiver|pilon,length=20516>
##contig=<ID=NOT_SCAFFOLDED_NGS_utg8229|quiver|pilon,length=17833>
##contig=<ID=NOT_SCAFFOLDED_NGS_utg7427|quiver|pilon,length=104699>
##contig=<ID=NOT_SCAFFOLDED_NGS_utg9952|quiver|pilon,length=53610>
##contig=<ID=NOT_SCAFFOLDED_NGS_utg19570|quiver|pilon,length=31610>
##contig=<ID=NOT_SCAFFOLDED_NGS_utg33725|quiver|pilon,length=25240>
##contig=<ID=NOT_SCAFFOLDED_NGS_utg34283|quiver|pilon,length=20715>
##contig=<ID=NOT_SCAFFOLDED_NGS_utg24689|quiver|pilon,length=19269>
##contig=<ID=NOT_SCAFFOLDED_NGS_utg6875|quiver|pilon,length=60153>
##contig=<ID=NOT_SCAFFOLDED_NGS_utg6550|quiver|pilon,length=40767>
##contig=<ID=NOT_SCAFFOLDED_NGS_utg18062|quiver|pilon,length=44012>
##contig=<ID=NOT_SCAFFOLDED_NGS_utg25485|quiver|pilon,length=22652>
##contig=<ID=NOT_SCAFFOLDED_NGS_utg24261|quiver|pilon,length=48042>
##contig=<ID=NOT_SCAFFOLDED_NGS_utg7604|quiver|pilon,length=102624>
##contig=<ID=NOT_SCAFFOLDED_NGS_utg8376|quiver|pilon,length=108388>
##contig=<ID=NOT_SCAFFOLDED_NGS_utg2851|quiver|pilon,length=63832>
##contig=<ID=NOT_SCAFFOLDED_NGS_utg34599|quiver|pilon,length=20240>
##contig=<ID=NOT_SCAFFOLDED_NGS_utg31556|quiver|pilon,length=21135>
##contig=<ID=NOT_SCAFFOLDED_NGS_utg7909|quiver|pilon,length=45907>
##contig=<ID=NOT_SCAFFOLDED_NGS_utg32459|quiver|pilon,length=24657>
##contig=<ID=NOT_SCAFFOLDED_NGS_utg8654|quiver|pilon,length=20209>
##contig=<ID=NOT_SCAFFOLDED_NGS_utg8298|quiver|pilon,length=18020>
##contig=<ID=NOT_SCAFFOLDED_NGS_utg1223|quiver|pilon,length=110328>
##contig=<ID=NOT_SCAFFOLDED_NGS_utg10556|quiver|pilon,length=31109>
##contig=<ID=NOT_SCAFFOLDED_NGS_utg8319|quiver|pilon,length=63200>
##contig=<ID=NOT_SCAFFOLDED_NGS_utg5506|quiver|pilon,length=161974>
##contig=<ID=NOT_SCAFFOLDED_NGS_utg2145|quiver|pilon,length=80106>
##contig=<ID=NOT_SCAFFOLDED_NGS_utg31128|quiver|pilon,length=54810>
##contig=<ID=NOT_SCAFFOLDED_NGS_utg20646|quiver|pilon,length=74853>
##contig=<ID=NOT_SCAFFOLDED_NGS_utg22388|quiver|pilon,length=24163>
##contig=<ID=NOT_SCAFFOLDED_NGS_utg23164|quiver|pilon,length=17176>
##contig=<ID=NOT_SCAFFOLDED_NGS_utg8061|quiver|pilon,length=94297>
##contig=<ID=NOT_SCAFFOLDED_NGS_utg7561|quiver|pilon,length=133790>
##contig=<ID=NOT_SCAFFOLDED_NGS_utg2349|quiver|pilon,length=18921>
##contig=<ID=NOT_SCAFFOLDED_NGS_utg5833|quiver|pilon,length=144306>
##contig=<ID=NOT_SCAFFOLDED_NGS_utg33993|quiver|pilon,length=20260>
##contig=<ID=NOT_SCAFFOLDED_NGS_utg21803|quiver|pilon,length=23840>
##contig=<ID=NOT_SCAFFOLDED_NGS_utg6670|quiver|pilon,length=62256>
##contig=<ID=NOT_SCAFFOLDED_NGS_utg2812|quiver|pilon,length=63133>
##contig=<ID=NOT_SCAFFOLDED_NGS_utg31016|quiver|pilon,length=33800>
##contig=<ID=NOT_SCAFFOLDED_NGS_utg9093|quiver|pilon,length=65554>
##contig=<ID=NOT_SCAFFOLDED_NGS_utg6038|quiver|pilon,length=48877>
##contig=<ID=NOT_SCAFFOLDED_NGS_utg34634|quiver|pilon,length=87635>
##contig=<ID=NOT_SCAFFOLDED_NGS_utg24051|quiver|pilon,length=30439>
##contig=<ID=NOT_SCAFFOLDED_NGS_utg8396|quiver|pilon,length=63811>
##contig=<ID=NOT_SCAFFOLDED_NGS_utg5818|quiver|pilon,length=18632>
##contig=<ID=NOT_SCAFFOLDED_NGS_utg31620|quiver|pilon,length=19794>
##contig=<ID=NOT_SCAFFOLDED_NGS_utg32099|quiver|pilon,length=23281>
##contig=<ID=NOT_SCAFFOLDED_NGS_utg8051|quiver|pilon,length=90608>
##contig=<ID=NOT_SCAFFOLDED_NGS_utg7226|quiver|pilon,length=115435>
##contig=<ID=NOT_SCAFFOLDED_NGS_utg5001|quiver|pilon,length=73615>
##contig=<ID=NOT_SCAFFOLDED_NGS_utg27226|quiver|pilon,length=57331>
##contig=<ID=NOT_SCAFFOLDED_NGS_utg5364|quiver|pilon,length=100955>
##contig=<ID=NOT_SCAFFOLDED_NGS_utg3910|quiver|pilon,length=88087>
##contig=<ID=NOT_SCAFFOLDED_NGS_utg19284|quiver|pilon,length=83295>
##contig=<ID=NOT_SCAFFOLDED_NGS_utg6090|quiver|pilon,length=74121>
##contig=<ID=NOT_SCAFFOLDED_NGS_utg1684|quiver|pilon,length=57516>
##contig=<ID=NOT_SCAFFOLDED_NGS_utg27607|quiver|pilon,length=57235>
##contig=<ID=NOT_SCAFFOLDED_NGS_utg9904|quiver|pilon,length=30635>
##contig=<ID=NOT_SCAFFOLDED_NGS_utg9123|quiver|pilon,length=63505>
##contig=<ID=NOT_SCAFFOLDED_NGS_utg816|quiver|pilon,length=81478>
##contig=<ID=NOT_SCAFFOLDED_NGS_utg34264|quiver|pilon,length=27264>
##contig=<ID=NOT_SCAFFOLDED_NGS_utg11249|quiver|pilon,length=18874>
##contig=<ID=NOT_SCAFFOLDED_NGS_utg25917|quiver|pilon,length=17217>
##contig=<ID=NOT_SCAFFOLDED_NGS_utg18052|quiver|pilon,length=148382>
##contig=<ID=NOT_SCAFFOLDED_NGS_utg32242|quiver|pilon,length=30516>
##contig=<ID=NOT_SCAFFOLDED_NGS_utg4728|quiver|pilon,length=54063>
##contig=<ID=NOT_SCAFFOLDED_NGS_utg28435|quiver|pilon,length=19415>
##contig=<ID=NOT_SCAFFOLDED_NGS_utg9241|quiver|pilon,length=57948>
##contig=<ID=HYBRID_SCAFFOLD_Super-Scaffold_68|quiver|pilon,length=2780916>
##contig=<ID=HYBRID_SCAFFOLD_Super-Scaffold_69|quiver|pilon,length=1699075>
##contig=<ID=HYBRID_SCAFFOLD_Super-Scaffold_70|quiver|pilon,length=1106254>
##contig=<ID=HYBRID_SCAFFOLD_Super-Scaffold_71|quiver|pilon,length=1911731>
##contig=<ID=HYBRID_SCAFFOLD_Super-Scaffold_72|quiver|pilon,length=2997064>
##contig=<ID=HYBRID_SCAFFOLD_Super-Scaffold_73|quiver|pilon,length=3271197>
##contig=<ID=HYBRID_SCAFFOLD_Super-Scaffold_74|quiver|pilon,length=2576963>
##contig=<ID=HYBRID_SCAFFOLD_Super-Scaffold_75|quiver|pilon,length=2348559>
##contig=<ID=HYBRID_SCAFFOLD_Super-Scaffold_76|quiver|pilon,length=1007924>
##contig=<ID=HYBRID_SCAFFOLD_Super-Scaffold_77|quiver|pilon,length=2795403>
##contig=<ID=HYBRID_SCAFFOLD_Super-Scaffold_79|quiver|pilon,length=4120018>
##contig=<ID=HYBRID_SCAFFOLD_Super-Scaffold_80|quiver|pilon,length=1471469>
##contig=<ID=HYBRID_SCAFFOLD_Super-Scaffold_82|quiver|pilon,length=1480325>
##contig=<ID=HYBRID_SCAFFOLD_Super-Scaffold_83|quiver|pilon,length=3128809>
##contig=<ID=HYBRID_SCAFFOLD_Super-Scaffold_84|quiver|pilon,length=799090>
##contig=<ID=NOT_SCAFFOLDED_NGS_utg6027|quiver|pilon,length=156017>
##contig=<ID=NOT_SCAFFOLDED_NGS_utg10291|quiver|pilon,length=34231>
##contig=<ID=NOT_SCAFFOLDED_NGS_utg7512|quiver|pilon,length=34561>
##contig=<ID=NOT_SCAFFOLDED_NGS_utg4005|quiver|pilon,length=70963>
##contig=<ID=NOT_SCAFFOLDED_NGS_utg23552|quiver|pilon,length=57691>
##contig=<ID=NOT_SCAFFOLDED_NGS_utg1962|quiver|pilon,length=91397>
##contig=<ID=NOT_SCAFFOLDED_NGS_utg29035|quiver|pilon,length=18968>
##contig=<ID=NOT_SCAFFOLDED_NGS_utg8480|quiver|pilon,length=66948>
##contig=<ID=NOT_SCAFFOLDED_NGS_utg19817|quiver|pilon,length=22427>
##contig=<ID=NOT_SCAFFOLDED_NGS_utg6464|quiver|pilon,length=31957>
##contig=<ID=NOT_SCAFFOLDED_NGS_utg3002|quiver|pilon,length=21812>
##contig=<ID=NOT_SCAFFOLDED_NGS_utg6344|quiver|pilon,length=20477>
##contig=<ID=NOT_SCAFFOLDED_NGS_utg242|quiver|pilon,length=74848>
##contig=<ID=NOT_SCAFFOLDED_NGS_utg18320|quiver|pilon,length=19197>
##contig=<ID=NOT_SCAFFOLDED_NGS_utg7876|quiver|pilon,length=118520>
##contig=<ID=NOT_SCAFFOLDED_NGS_utg1554|quiver|pilon,length=34845>
##contig=<ID=NOT_SCAFFOLDED_NGS_utg20744|quiver|pilon,length=97672>
##contig=<ID=NOT_SCAFFOLDED_NGS_utg8485|quiver|pilon,length=57806>
##contig=<ID=NOT_SCAFFOLDED_NGS_utg268|quiver|pilon,length=50027>
##contig=<ID=NOT_SCAFFOLDED_NGS_utg23829|quiver|pilon,length=50205>
##contig=<ID=NOT_SCAFFOLDED_NGS_utg28698|quiver|pilon,length=19269>
##contig=<ID=NOT_SCAFFOLDED_NGS_utg8511|quiver|pilon,length=36375>
##contig=<ID=NOT_SCAFFOLDED_NGS_utg20478|quiver|pilon,length=35231>
##contig=<ID=NOT_SCAFFOLDED_NGS_utg6236|quiver|pilon,length=84454>
##contig=<ID=NOT_SCAFFOLDED_NGS_utg10414|quiver|pilon,length=29025>
##contig=<ID=NOT_SCAFFOLDED_NGS_utg1163|quiver|pilon,length=87480>
##contig=<ID=NOT_SCAFFOLDED_NGS_utg10132|quiver|pilon,length=27536>
##contig=<ID=NOT_SCAFFOLDED_NGS_utg5534|quiver|pilon,length=216426>
##contig=<ID=NOT_SCAFFOLDED_NGS_utg4931|quiver|pilon,length=168060>
##contig=<ID=NOT_SCAFFOLDED_NGS_utg6643|quiver|pilon,length=79974>
##contig=<ID=NOT_SCAFFOLDED_NGS_utg5781|quiver|pilon,length=81244>
##contig=<ID=NOT_SCAFFOLDED_NGS_utg2024|quiver|pilon,length=54180>
##contig=<ID=NOT_SCAFFOLDED_NGS_utg8281|quiver|pilon,length=109972>
##contig=<ID=NOT_SCAFFOLDED_NGS_utg31781|quiver|pilon,length=77458>
##contig=<ID=NOT_SCAFFOLDED_NGS_utg23699|quiver|pilon,length=36313>
##contig=<ID=NOT_SCAFFOLDED_NGS_utg7006|quiver|pilon,length=166538>
##contig=<ID=NOT_SCAFFOLDED_NGS_utg21601|quiver|pilon,length=121510>
##contig=<ID=NOT_SCAFFOLDED_NGS_utg3981|quiver|pilon,length=75480>
##contig=<ID=NOT_SCAFFOLDED_NGS_utg21661|quiver|pilon,length=164690>
##contig=<ID=NOT_SCAFFOLDED_NGS_utg23477|quiver|pilon,length=18604>
##contig=<ID=NOT_SCAFFOLDED_NGS_utg8266|quiver|pilon,length=65685>
##contig=<ID=NOT_SCAFFOLDED_NGS_utg9076|quiver|pilon,length=50408>
##contig=<ID=NOT_SCAFFOLDED_NGS_utg28674|quiver|pilon,length=24799>
##contig=<ID=HYBRID_SCAFFOLD_Super-Scaffold_200|quiver|pilon,length=1774795>
##contig=<ID=HYBRID_SCAFFOLD_Super-Scaffold_204|quiver|pilon,length=3504872>
##contig=<ID=HYBRID_SCAFFOLD_Super-Scaffold_205|quiver|pilon,length=1861138>
##contig=<ID=HYBRID_SCAFFOLD_Super-Scaffold_207|quiver|pilon,length=940841>
##contig=<ID=HYBRID_SCAFFOLD_Super-Scaffold_208|quiver|pilon,length=4610929>
##contig=<ID=HYBRID_SCAFFOLD_Super-Scaffold_210|quiver|pilon,length=2327577>
##contig=<ID=HYBRID_SCAFFOLD_Super-Scaffold_211|quiver|pilon,length=2350464>
##contig=<ID=HYBRID_SCAFFOLD_Super-Scaffold_213|quiver|pilon,length=1257774>
##contig=<ID=HYBRID_SCAFFOLD_Super-Scaffold_214|quiver|pilon,length=1260056>
##contig=<ID=HYBRID_SCAFFOLD_Super-Scaffold_215|quiver|pilon,length=1910899>
##contig=<ID=HYBRID_SCAFFOLD_Super-Scaffold_216|quiver|pilon,length=1147293>
##contig=<ID=HYBRID_SCAFFOLD_Super-Scaffold_217|quiver|pilon,length=2521447>
##contig=<ID=HYBRID_SCAFFOLD_Super-Scaffold_218|quiver|pilon,length=5484239>
##contig=<ID=HYBRID_SCAFFOLD_Super-Scaffold_219|quiver|pilon,length=2154790>
##contig=<ID=HYBRID_SCAFFOLD_Super-Scaffold_220|quiver|pilon,length=190140>
##contig=<ID=NOT_SCAFFOLDED_NGS_utg27066|quiver|pilon,length=167705>
##contig=<ID=NOT_SCAFFOLDED_NGS_utg7834|quiver|pilon,length=105004>
##contig=<ID=NOT_SCAFFOLDED_NGS_utg3279|quiver|pilon,length=47834>
##contig=<ID=NOT_SCAFFOLDED_NGS_utg8352|quiver|pilon,length=85219>
##contig=<ID=NOT_SCAFFOLDED_NGS_utg3943|quiver|pilon,length=101474>
##contig=<ID=NOT_SCAFFOLDED_NGS_utg7934|quiver|pilon,length=41540>
##contig=<ID=NOT_SCAFFOLDED_NGS_utg6557|quiver|pilon,length=110025>
##contig=<ID=NOT_SCAFFOLDED_NGS_utg29086|quiver|pilon,length=86415>
##contig=<ID=NOT_SCAFFOLDED_NGS_utg6209|quiver|pilon,length=32413>
##contig=<ID=NOT_SCAFFOLDED_NGS_utg20782|quiver|pilon,length=18481>
##contig=<ID=NOT_SCAFFOLDED_NGS_utg18014|quiver|pilon,length=35700>
##contig=<ID=NOT_SCAFFOLDED_NGS_utg21290|quiver|pilon,length=34219>
##contig=<ID=NOT_SCAFFOLDED_NGS_utg23609|quiver|pilon,length=28074>
##contig=<ID=NOT_SCAFFOLDED_NGS_utg8476|quiver|pilon,length=71439>
##contig=<ID=NOT_SCAFFOLDED_NGS_utg6029|quiver|pilon,length=171548>
##contig=<ID=NOT_SCAFFOLDED_NGS_utg31663|quiver|pilon,length=25791>
##contig=<ID=NOT_SCAFFOLDED_NGS_utg8866|quiver|pilon,length=48044>
##contig=<ID=NOT_SCAFFOLDED_NGS_utg8102|quiver|pilon,length=83029>
##contig=<ID=NOT_SCAFFOLDED_NGS_utg29404|quiver|pilon,length=23389>
##contig=<ID=NOT_SCAFFOLDED_NGS_utg34188|quiver|pilon,length=51269>
##contig=<ID=NOT_SCAFFOLDED_NGS_utg32877|quiver|pilon,length=137503>
##contig=<ID=NOT_SCAFFOLDED_NGS_utg18330|quiver|pilon,length=22819>
##contig=<ID=NOT_SCAFFOLDED_NGS_utg9086|quiver|pilon,length=65295>
##contig=<ID=NOT_SCAFFOLDED_NGS_utg9792|quiver|pilon,length=25229>
##contig=<ID=NOT_SCAFFOLDED_NGS_utg4163|quiver|pilon,length=38484>
##contig=<ID=NOT_SCAFFOLDED_NGS_utg8549|quiver|pilon,length=85952>
##contig=<ID=NOT_SCAFFOLDED_NGS_utg30320|quiver|pilon,length=81848>
##contig=<ID=NOT_SCAFFOLDED_NGS_utg20403|quiver|pilon,length=57046>
##contig=<ID=NOT_SCAFFOLDED_NGS_utg3997|quiver|pilon,length=139289>
##contig=<ID=NOT_SCAFFOLDED_NGS_utg4114|quiver|pilon,length=71197>
##contig=<ID=NOT_SCAFFOLDED_NGS_utg1300|quiver|pilon,length=68971>
##contig=<ID=NOT_SCAFFOLDED_NGS_utg34843|quiver|pilon,length=34533>
##contig=<ID=HYBRID_SCAFFOLD_Super-Scaffold_957|quiver|pilon,length=814048>
##contig=<ID=HYBRID_SCAFFOLD_Super-Scaffold_958|quiver|pilon,length=3830475>
##contig=<ID=HYBRID_SCAFFOLD_Super-Scaffold_959|quiver|pilon,length=1533059>
##contig=<ID=HYBRID_SCAFFOLD_Super-Scaffold_962|quiver|pilon,length=2385965>
##contig=<ID=HYBRID_SCAFFOLD_Super-Scaffold_967|quiver|pilon,length=1062006>
##contig=<ID=HYBRID_SCAFFOLD_Super-Scaffold_973|quiver|pilon,length=393910>
##contig=<ID=HYBRID_SCAFFOLD_Super-Scaffold_981|quiver|pilon,length=854521>
##contig=<ID=HYBRID_SCAFFOLD_Super-Scaffold_984|quiver|pilon,length=2795603>
##contig=<ID=HYBRID_SCAFFOLD_Super-Scaffold_986|quiver|pilon,length=993874>
##contig=<ID=HYBRID_SCAFFOLD_Super-Scaffold_987|quiver|pilon,length=876897>
##contig=<ID=HYBRID_SCAFFOLD_Super-Scaffold_988|quiver|pilon,length=1941283>
##contig=<ID=HYBRID_SCAFFOLD_Super-Scaffold_989|quiver|pilon,length=1368232>
##contig=<ID=HYBRID_SCAFFOLD_Super-Scaffold_992|quiver|pilon,length=1353048>
##contig=<ID=HYBRID_SCAFFOLD_Super-Scaffold_994|quiver|pilon,length=1683730>
##contig=<ID=HYBRID_SCAFFOLD_Super-Scaffold_997|quiver|pilon,length=4282844>
##contig=<ID=NOT_SCAFFOLDED_NGS_utg21929|quiver|pilon,length=59302>
##contig=<ID=NOT_SCAFFOLDED_NGS_utg9219|quiver|pilon,length=60004>
##contig=<ID=NOT_SCAFFOLDED_NGS_utg8028|quiver|pilon,length=92992>
##contig=<ID=NOT_SCAFFOLDED_NGS_utg9118|quiver|pilon,length=82164>
##contig=<ID=NOT_SCAFFOLDED_NGS_utg32659|quiver|pilon,length=64183>
##contig=<ID=NOT_SCAFFOLDED_NGS_utg20845|quiver|pilon,length=23433>
##contig=<ID=NOT_SCAFFOLDED_NGS_utg34791|quiver|pilon,length=18276>
##contig=<ID=NOT_SCAFFOLDED_NGS_utg7679|quiver|pilon,length=102826>
##contig=<ID=NOT_SCAFFOLDED_NGS_utg5472|quiver|pilon,length=59588>
##contig=<ID=NOT_SCAFFOLDED_NGS_utg3456|quiver|pilon,length=59695>
##contig=<ID=NOT_SCAFFOLDED_NGS_utg10308|quiver|pilon,length=24555>
##contig=<ID=NOT_SCAFFOLDED_NGS_utg4767|quiver|pilon,length=17528>
##contig=<ID=NOT_SCAFFOLDED_NGS_utg33831|quiver|pilon,length=18677>
##contig=<ID=NOT_SCAFFOLDED_NGS_utg34523|quiver|pilon,length=17810>
##contig=<ID=NOT_SCAFFOLDED_NGS_utg8912|quiver|pilon,length=69366>
##contig=<ID=NOT_SCAFFOLDED_NGS_utg19752|quiver|pilon,length=33028>
##contig=<ID=NOT_SCAFFOLDED_NGS_utg9637|quiver|pilon,length=51804>
##contig=<ID=NOT_SCAFFOLDED_NGS_utg8502|quiver|pilon,length=93934>
##contig=<ID=NOT_SCAFFOLDED_NGS_utg9289|quiver|pilon,length=60544>
##contig=<ID=NOT_SCAFFOLDED_NGS_utg10244|quiver|pilon,length=26640>
##contig=<ID=NOT_SCAFFOLDED_NGS_utg30785|quiver|pilon,length=130849>
##contig=<ID=NOT_SCAFFOLDED_NGS_utg6813|quiver|pilon,length=133336>
##contig=<ID=NOT_SCAFFOLDED_NGS_utg3470|quiver|pilon,length=63037>
##contig=<ID=NOT_SCAFFOLDED_NGS_utg10232|quiver|pilon,length=54872>
##contig=<ID=NOT_SCAFFOLDED_NGS_utg4073|quiver|pilon,length=43975>
##contig=<ID=NOT_SCAFFOLDED_NGS_utg7801|quiver|pilon,length=100255>
##contig=<ID=NOT_SCAFFOLDED_NGS_utg27135|quiver|pilon,length=19702>
##contig=<ID=NOT_SCAFFOLDED_NGS_utg24553|quiver|pilon,length=26594>
##contig=<ID=NOT_SCAFFOLDED_NGS_utg29043|quiver|pilon,length=46886>
##contig=<ID=NOT_SCAFFOLDED_NGS_utg32330|quiver|pilon,length=19321>
##contig=<ID=NOT_SCAFFOLDED_NGS_utg18845|quiver|pilon,length=25370>
##contig=<ID=NOT_SCAFFOLDED_NGS_utg5630|quiver|pilon,length=109656>
##contig=<ID=NOT_SCAFFOLDED_NGS_utg26800|quiver|pilon,length=115277>
##contig=<ID=NOT_SCAFFOLDED_NGS_utg34736|quiver|pilon,length=73615>
##contig=<ID=NOT_SCAFFOLDED_NGS_utg3219|quiver|pilon,length=184543>
##contig=<ID=NOT_SCAFFOLDED_NGS_utg2864|quiver|pilon,length=56841>
##contig=<ID=NOT_SCAFFOLDED_NGS_utg7179|quiver|pilon,length=108034>
##contig=<ID=NOT_SCAFFOLDED_NGS_utg5751|quiver|pilon,length=208907>
##contig=<ID=NOT_SCAFFOLDED_NGS_utg6720|quiver|pilon,length=129795>
##contig=<ID=NOT_SCAFFOLDED_NGS_utg9432|quiver|pilon,length=30824>
##contig=<ID=NOT_SCAFFOLDED_NGS_utg29617|quiver|pilon,length=99761>
##contig=<ID=NOT_SCAFFOLDED_NGS_utg226|quiver|pilon,length=90311>
##contig=<ID=NOT_SCAFFOLDED_NGS_utg8437|quiver|pilon,length=24419>
##contig=<ID=NOT_SCAFFOLDED_NGS_utg33606|quiver|pilon,length=32995>
##contig=<ID=NOT_SCAFFOLDED_NGS_utg27510|quiver|pilon,length=18443>
##contig=<ID=NOT_SCAFFOLDED_NGS_utg34060|quiver|pilon,length=127712>
##contig=<ID=NOT_SCAFFOLDED_NGS_utg9965|quiver|pilon,length=49607>
##contig=<ID=NOT_SCAFFOLDED_NGS_utg18206|quiver|pilon,length=20364>
##contig=<ID=NOT_SCAFFOLDED_NGS_utg2298|quiver|pilon,length=166658>
##contig=<ID=NOT_SCAFFOLDED_NGS_utg22382|quiver|pilon,length=31514>
##contig=<ID=NOT_SCAFFOLDED_NGS_utg4908|quiver|pilon,length=21364>
##contig=<ID=NOT_SCAFFOLDED_NGS_utg9583|quiver|pilon,length=33710>
##contig=<ID=NOT_SCAFFOLDED_NGS_utg7768|quiver|pilon,length=95478>
##contig=<ID=NOT_SCAFFOLDED_NGS_utg10281|quiver|pilon,length=27214>
##contig=<ID=NOT_SCAFFOLDED_NGS_utg9679|quiver|pilon,length=51398>
##contig=<ID=NOT_SCAFFOLDED_NGS_utg34468|quiver|pilon,length=18596>
##contig=<ID=NOT_SCAFFOLDED_NGS_utg9667|quiver|pilon,length=44892>
##contig=<ID=NOT_SCAFFOLDED_NGS_utg34311|quiver|pilon,length=18602>
##contig=<ID=NOT_SCAFFOLDED_NGS_utg10816|quiver|pilon,length=19580>
##contig=<ID=NOT_SCAFFOLDED_NGS_utg6217|quiver|pilon,length=146540>
##contig=<ID=NOT_SCAFFOLDED_NGS_utg27258|quiver|pilon,length=20897>
##contig=<ID=NOT_SCAFFOLDED_NGS_utg6446|quiver|pilon,length=50453>
##contig=<ID=NOT_SCAFFOLDED_NGS_utg794|quiver|pilon,length=80125>
##contig=<ID=NOT_SCAFFOLDED_NGS_utg30056|quiver|pilon,length=17326>
##contig=<ID=NOT_SCAFFOLDED_NGS_utg8134|quiver|pilon,length=97550>
##contig=<ID=NOT_SCAFFOLDED_NGS_utg8144|quiver|pilon,length=130207>
##contig=<ID=NOT_SCAFFOLDED_NGS_utg5434|quiver|pilon,length=168204>
##contig=<ID=NOT_SCAFFOLDED_NGS_utg18616|quiver|pilon,length=31818>
##contig=<ID=NOT_SCAFFOLDED_NGS_utg10721|quiver|pilon,length=22774>
##contig=<ID=NOT_SCAFFOLDED_NGS_utg29765|quiver|pilon,length=20545>
##contig=<ID=NOT_SCAFFOLDED_NGS_utg30721|quiver|pilon,length=50000>
##contig=<ID=NOT_SCAFFOLDED_NGS_utg1950|quiver|pilon,length=88387>
##contig=<ID=NOT_SCAFFOLDED_NGS_utg8892|quiver|pilon,length=95749>
##contig=<ID=NOT_SCAFFOLDED_NGS_utg9387|quiver|pilon,length=52307>
##contig=<ID=NOT_SCAFFOLDED_NGS_utg1277|quiver|pilon,length=200240>
##contig=<ID=NOT_SCAFFOLDED_NGS_utg3276|quiver|pilon,length=55596>
##contig=<ID=NOT_SCAFFOLDED_NGS_utg25263|quiver|pilon,length=20630>
##contig=<ID=NOT_SCAFFOLDED_NGS_utg8223|quiver|pilon,length=104934>
##contig=<ID=NOT_SCAFFOLDED_NGS_utg6363|quiver|pilon,length=55632>
##contig=<ID=NOT_SCAFFOLDED_NGS_utg10957|quiver|pilon,length=32365>
##contig=<ID=NOT_SCAFFOLDED_NGS_utg33285|quiver|pilon,length=20273>
##contig=<ID=NOT_SCAFFOLDED_NGS_utg23344|quiver|pilon,length=20080>
##contig=<ID=NOT_SCAFFOLDED_NGS_utg4084|quiver|pilon,length=141141>
##contig=<ID=NOT_SCAFFOLDED_NGS_utg8661|quiver|pilon,length=79527>
##contig=<ID=NOT_SCAFFOLDED_NGS_utg29564|quiver|pilon,length=18314>
##contig=<ID=NOT_SCAFFOLDED_NGS_utg4449|quiver|pilon,length=34654>
##contig=<ID=NOT_SCAFFOLDED_NGS_utg21392|quiver|pilon,length=127177>
##contig=<ID=NOT_SCAFFOLDED_NGS_utg7587|quiver|pilon,length=112507>
##contig=<ID=NOT_SCAFFOLDED_NGS_utg257|quiver|pilon,length=43499>
##contig=<ID=NOT_SCAFFOLDED_NGS_utg26425|quiver|pilon,length=126326>
##contig=<ID=NOT_SCAFFOLDED_NGS_utg10757|quiver|pilon,length=25321>
##contig=<ID=NOT_SCAFFOLDED_NGS_utg26435|quiver|pilon,length=21802>
##contig=<ID=NOT_SCAFFOLDED_NGS_utg34677|quiver|pilon,length=59948>
##contig=<ID=NOT_SCAFFOLDED_NGS_utg9174|quiver|pilon,length=25282>
##contig=<ID=NOT_SCAFFOLDED_NGS_utg377|quiver|pilon,length=116678>
##contig=<ID=NOT_SCAFFOLDED_NGS_utg10272|quiver|pilon,length=34270>
##contig=<ID=NOT_SCAFFOLDED_NGS_utg7141|quiver|pilon,length=124395>
##contig=<ID=NOT_SCAFFOLDED_NGS_utg7638|quiver|pilon,length=127121>
##contig=<ID=NOT_SCAFFOLDED_NGS_utg11192|quiver|pilon,length=19250>
##contig=<ID=NOT_SCAFFOLDED_NGS_utg202|quiver|pilon,length=180360>
##contig=<ID=NOT_SCAFFOLDED_NGS_utg29184|quiver|pilon,length=102099>
##contig=<ID=NOT_SCAFFOLDED_NGS_utg8345|quiver|pilon,length=35634>
##contig=<ID=NOT_SCAFFOLDED_NGS_utg6499|quiver|pilon,length=82403>
##contig=<ID=NOT_SCAFFOLDED_NGS_utg6975|quiver|pilon,length=148577>
##contig=<ID=NOT_SCAFFOLDED_NGS_utg8271|quiver|pilon,length=83117>
##contig=<ID=NOT_SCAFFOLDED_NGS_utg834|quiver|pilon,length=51940>
##contig=<ID=NOT_SCAFFOLDED_NGS_utg17648|quiver|pilon,length=17705>
##contig=<ID=NOT_SCAFFOLDED_NGS_utg10103|quiver|pilon,length=25441>
##contig=<ID=NOT_SCAFFOLDED_NGS_utg20326|quiver|pilon,length=89295>
##contig=<ID=NOT_SCAFFOLDED_NGS_utg17984|quiver|pilon,length=195687>
##contig=<ID=NOT_SCAFFOLDED_NGS_utg21663|quiver|pilon,length=132935>
##contig=<ID=NOT_SCAFFOLDED_NGS_utg10389|quiver|pilon,length=35342>
##contig=<ID=NOT_SCAFFOLDED_NGS_utg3733|quiver|pilon,length=442436>
##contig=<ID=NOT_SCAFFOLDED_NGS_utg1244|quiver|pilon,length=65306>
##contig=<ID=NOT_SCAFFOLDED_NGS_utg24906|quiver|pilon,length=18244>
##contig=<ID=NOT_SCAFFOLDED_NGS_utg4010|quiver|pilon,length=21068>
##contig=<ID=NOT_SCAFFOLDED_NGS_utg2559|quiver|pilon,length=94678>
##contig=<ID=NOT_SCAFFOLDED_NGS_utg29781|quiver|pilon,length=73489>
##contig=<ID=NOT_SCAFFOLDED_NGS_utg4214|quiver|pilon,length=17347>
##contig=<ID=NOT_SCAFFOLDED_NGS_utg29459|quiver|pilon,length=18890>
##contig=<ID=NOT_SCAFFOLDED_NGS_utg685|quiver|pilon,length=191196>
##contig=<ID=NOT_SCAFFOLDED_NGS_utg7222|quiver|pilon,length=92945>
##contig=<ID=NOT_SCAFFOLDED_NGS_utg33930|quiver|pilon,length=51069>
##contig=<ID=NOT_SCAFFOLDED_NGS_utg21533|quiver|pilon,length=68375>
##contig=<ID=NOT_SCAFFOLDED_NGS_utg4875|quiver|pilon,length=58015>
##contig=<ID=NOT_SCAFFOLDED_NGS_utg26398|quiver|pilon,length=18568>
##contig=<ID=NOT_SCAFFOLDED_NGS_utg4589|quiver|pilon,length=98970>
##contig=<ID=NOT_SCAFFOLDED_NGS_utg18732|quiver|pilon,length=40595>
##contig=<ID=NOT_SCAFFOLDED_NGS_utg24897|quiver|pilon,length=105397>
##contig=<ID=NOT_SCAFFOLDED_NGS_utg6944|quiver|pilon,length=32082>
##contig=<ID=NOT_SCAFFOLDED_NGS_utg366|quiver|pilon,length=20526>
##contig=<ID=NOT_SCAFFOLDED_NGS_utg2469|quiver|pilon,length=80774>
##contig=<ID=NOT_SCAFFOLDED_NGS_utg7300|quiver|pilon,length=136694>
##contig=<ID=NOT_SCAFFOLDED_NGS_utg10789|quiver|pilon,length=19072>
##contig=<ID=NOT_SCAFFOLDED_NGS_utg28006|quiver|pilon,length=307163>
##contig=<ID=HYBRID_SCAFFOLD_Super-Scaffold_1000|quiver|pilon,length=1768111>
##contig=<ID=HYBRID_SCAFFOLD_Super-Scaffold_1004|quiver|pilon,length=3991828>
##contig=<ID=HYBRID_SCAFFOLD_Super-Scaffold_1006|quiver|pilon,length=2293484>
##contig=<ID=HYBRID_SCAFFOLD_Super-Scaffold_1008|quiver|pilon,length=2827103>
##contig=<ID=HYBRID_SCAFFOLD_Super-Scaffold_1015|quiver|pilon,length=2285735>
##contig=<ID=HYBRID_SCAFFOLD_Super-Scaffold_1016|quiver|pilon,length=1922033>
##contig=<ID=HYBRID_SCAFFOLD_Super-Scaffold_1018|quiver|pilon,length=1050743>
##contig=<ID=HYBRID_SCAFFOLD_Super-Scaffold_1019|quiver|pilon,length=959745>
##contig=<ID=HYBRID_SCAFFOLD_Super-Scaffold_1020|quiver|pilon,length=431637>
##contig=<ID=HYBRID_SCAFFOLD_Super-Scaffold_1022|quiver|pilon,length=831589>
##contig=<ID=HYBRID_SCAFFOLD_Super-Scaffold_1026|quiver|pilon,length=623692>
##contig=<ID=HYBRID_SCAFFOLD_Super-Scaffold_1028|quiver|pilon,length=487176>
##contig=<ID=HYBRID_SCAFFOLD_Super-Scaffold_1036|quiver|pilon,length=762721>
##contig=<ID=HYBRID_SCAFFOLD_Super-Scaffold_1038|quiver|pilon,length=1035523>
##contig=<ID=HYBRID_SCAFFOLD_Super-Scaffold_1039|quiver|pilon,length=826935>
##contig=<ID=NOT_SCAFFOLDED_NGS_utg34714|quiver|pilon,length=24617>
##contig=<ID=NOT_SCAFFOLDED_NGS_utg9372|quiver|pilon,length=48539>
##contig=<ID=NOT_SCAFFOLDED_NGS_utg8091|quiver|pilon,length=108753>
##contig=<ID=NOT_SCAFFOLDED_NGS_utg33408|quiver|pilon,length=19331>
##contig=<ID=NOT_SCAFFOLDED_NGS_utg8991|quiver|pilon,length=46706>
##contig=<ID=NOT_SCAFFOLDED_NGS_utg23270|quiver|pilon,length=19695>
##contig=<ID=NOT_SCAFFOLDED_NGS_utg28251|quiver|pilon,length=149665>
##contig=<ID=NOT_SCAFFOLDED_NGS_utg9485|quiver|pilon,length=47087>
##contig=<ID=NOT_SCAFFOLDED_NGS_utg32983|quiver|pilon,length=40797>
##contig=<ID=NOT_SCAFFOLDED_NGS_utg1503|quiver|pilon,length=76390>
##contig=<ID=NOT_SCAFFOLDED_NGS_utg23631|quiver|pilon,length=23978>
##contig=<ID=NOT_SCAFFOLDED_NGS_utg10169|quiver|pilon,length=37509>
##contig=<ID=NOT_SCAFFOLDED_NGS_utg4090|quiver|pilon,length=84079>
##contig=<ID=NOT_SCAFFOLDED_NGS_utg21850|quiver|pilon,length=17775>
##contig=<ID=NOT_SCAFFOLDED_NGS_utg2415|quiver|pilon,length=65078>
##contig=<ID=NOT_SCAFFOLDED_NGS_utg9265|quiver|pilon,length=33690>
##contig=<ID=NOT_SCAFFOLDED_NGS_utg24112|quiver|pilon,length=23340>
##contig=<ID=NOT_SCAFFOLDED_NGS_utg4235|quiver|pilon,length=22392>
##contig=<ID=NOT_SCAFFOLDED_NGS_utg29876|quiver|pilon,length=21298>
##contig=<ID=NOT_SCAFFOLDED_NGS_utg23642|quiver|pilon,length=24149>
##contig=<ID=NOT_SCAFFOLDED_NGS_utg27700|quiver|pilon,length=19948>
##contig=<ID=NOT_SCAFFOLDED_NGS_utg22071|quiver|pilon,length=33216>
##contig=<ID=NOT_SCAFFOLDED_NGS_utg26735|quiver|pilon,length=32014>
##contig=<ID=NOT_SCAFFOLDED_NGS_utg9213|quiver|pilon,length=34735>
##contig=<ID=NOT_SCAFFOLDED_NGS_utg33237|quiver|pilon,length=23106>
##contig=<ID=NOT_SCAFFOLDED_NGS_utg32677|quiver|pilon,length=27195>
##contig=<ID=NOT_SCAFFOLDED_NGS_utg22986|quiver|pilon,length=18035>
##contig=<ID=NOT_SCAFFOLDED_NGS_utg5756|quiver|pilon,length=61317>
##contig=<ID=NOT_SCAFFOLDED_NGS_utg10742|quiver|pilon,length=20632>
##contig=<ID=NOT_SCAFFOLDED_NGS_utg23466|quiver|pilon,length=21380>
##contig=<ID=NOT_SCAFFOLDED_NGS_utg26300|quiver|pilon,length=170802>
##contig=<ID=NOT_SCAFFOLDED_NGS_utg4050|quiver|pilon,length=228387>
##contig=<ID=NOT_SCAFFOLDED_NGS_utg5116|quiver|pilon,length=103143>
##contig=<ID=NOT_SCAFFOLDED_NGS_utg32746|quiver|pilon,length=24392>
##contig=<ID=NOT_SCAFFOLDED_NGS_utg30183|quiver|pilon,length=28026>
##contig=<ID=NOT_SCAFFOLDED_NGS_utg34663|quiver|pilon,length=29858>
##contig=<ID=NOT_SCAFFOLDED_NGS_utg2880|quiver|pilon,length=68465>
##contig=<ID=NOT_SCAFFOLDED_NGS_utg21309|quiver|pilon,length=24045>
##contig=<ID=NOT_SCAFFOLDED_NGS_utg1639|quiver|pilon,length=28392>
##contig=<ID=NOT_SCAFFOLDED_NGS_utg4085|quiver|pilon,length=109124>
##contig=<ID=NOT_SCAFFOLDED_NGS_utg17813|quiver|pilon,length=18088>
##contig=<ID=NOT_SCAFFOLDED_NGS_utg25095|quiver|pilon,length=17169>
##contig=<ID=NOT_SCAFFOLDED_NGS_utg29912|quiver|pilon,length=75262>
##contig=<ID=NOT_SCAFFOLDED_NGS_utg9630|quiver|pilon,length=49944>
##contig=<ID=NOT_SCAFFOLDED_NGS_utg32776|quiver|pilon,length=19478>
##contig=<ID=NOT_SCAFFOLDED_NGS_utg6691|quiver|pilon,length=133667>
##contig=<ID=NOT_SCAFFOLDED_NGS_utg33307|quiver|pilon,length=19890>
##contig=<ID=NOT_SCAFFOLDED_NGS_utg26978|quiver|pilon,length=21881>
##contig=<ID=NOT_SCAFFOLDED_NGS_utg26828|quiver|pilon,length=19143>
##contig=<ID=NOT_SCAFFOLDED_NGS_utg7273|quiver|pilon,length=37935>
##contig=<ID=NOT_SCAFFOLDED_NGS_utg8172|quiver|pilon,length=26379>
##contig=<ID=NOT_SCAFFOLDED_NGS_utg9850|quiver|pilon,length=37543>
##contig=<ID=NOT_SCAFFOLDED_NGS_utg26139|quiver|pilon,length=18877>
##contig=<ID=NOT_SCAFFOLDED_NGS_utg26737|quiver|pilon,length=25930>
##contig=<ID=NOT_SCAFFOLDED_NGS_utg65|quiver|pilon,length=58070>
##contig=<ID=NOT_SCAFFOLDED_NGS_utg1050_2|quiver|pilon,length=29205>
##contig=<ID=NOT_SCAFFOLDED_NGS_utg1596|quiver|pilon,length=70931>
##contig=<ID=NOT_SCAFFOLDED_NGS_utg27847|quiver|pilon,length=207580>
##contig=<ID=NOT_SCAFFOLDED_NGS_utg28124|quiver|pilon,length=21430>
##contig=<ID=NOT_SCAFFOLDED_NGS_utg21521|quiver|pilon,length=71059>
##contig=<ID=NOT_SCAFFOLDED_NGS_utg10794|quiver|pilon,length=33365>
##contig=<ID=NOT_SCAFFOLDED_NGS_utg5068|quiver|pilon,length=22365>
##contig=<ID=NOT_SCAFFOLDED_NGS_utg7685|quiver|pilon,length=115413>
##contig=<ID=NOT_SCAFFOLDED_NGS_utg6926|quiver|pilon,length=64242>
##contig=<ID=NOT_SCAFFOLDED_NGS_utg8579|quiver|pilon,length=85207>
##contig=<ID=NOT_SCAFFOLDED_NGS_utg29233|quiver|pilon,length=19098>
##contig=<ID=NOT_SCAFFOLDED_NGS_utg4281|quiver|pilon,length=258878>
##contig=<ID=NOT_SCAFFOLDED_NGS_utg8454|quiver|pilon,length=64629>
##contig=<ID=NOT_SCAFFOLDED_NGS_utg1520|quiver|pilon,length=17374>
##contig=<ID=NOT_SCAFFOLDED_NGS_utg7118|quiver|pilon,length=115849>
##contig=<ID=NOT_SCAFFOLDED_NGS_utg25818|quiver|pilon,length=32970>
##contig=<ID=NOT_SCAFFOLDED_NGS_utg4524|quiver|pilon,length=96097>
##contig=<ID=NOT_SCAFFOLDED_NGS_utg2012|quiver|pilon,length=283157>
##contig=<ID=NOT_SCAFFOLDED_NGS_utg8403|quiver|pilon,length=72017>
##contig=<ID=NOT_SCAFFOLDED_NGS_utg27539|quiver|pilon,length=52664>
##contig=<ID=NOT_SCAFFOLDED_NGS_utg5635|quiver|pilon,length=69839>
##contig=<ID=NOT_SCAFFOLDED_NGS_utg26106|quiver|pilon,length=155770>
##contig=<ID=NOT_SCAFFOLDED_NGS_utg27808|quiver|pilon,length=131811>
##contig=<ID=NOT_SCAFFOLDED_NGS_utg7818|quiver|pilon,length=75141>
##contig=<ID=NOT_SCAFFOLDED_NGS_utg9342|quiver|pilon,length=48693>
##contig=<ID=NOT_SCAFFOLDED_NGS_utg17630|quiver|pilon,length=27985>
##contig=<ID=NOT_SCAFFOLDED_NGS_utg24681|quiver|pilon,length=120506>
##contig=<ID=NOT_SCAFFOLDED_NGS_utg8153|quiver|pilon,length=109995>
##contig=<ID=NOT_SCAFFOLDED_NGS_utg9555|quiver|pilon,length=66736>
##contig=<ID=NOT_SCAFFOLDED_NGS_utg18435|quiver|pilon,length=61273>
##contig=<ID=NOT_SCAFFOLDED_NGS_utg26766|quiver|pilon,length=31915>
##contig=<ID=NOT_SCAFFOLDED_NGS_utg20853|quiver|pilon,length=22656>
##contig=<ID=NOT_SCAFFOLDED_NGS_utg31543|quiver|pilon,length=19959>
##contig=<ID=NOT_SCAFFOLDED_NGS_utg25830|quiver|pilon,length=21058>
##contig=<ID=NOT_SCAFFOLDED_NGS_utg2239|quiver|pilon,length=46854>
##contig=<ID=NOT_SCAFFOLDED_NGS_utg29696|quiver|pilon,length=91464>
##contig=<ID=NOT_SCAFFOLDED_NGS_utg26340|quiver|pilon,length=23846>
##contig=<ID=NOT_SCAFFOLDED_NGS_utg32970|quiver|pilon,length=32593>
##contig=<ID=NOT_SCAFFOLDED_NGS_utg5950|quiver|pilon,length=141301>
##contig=<ID=NOT_SCAFFOLDED_NGS_utg8774|quiver|pilon,length=37671>
##contig=<ID=NOT_SCAFFOLDED_NGS_utg4345|quiver|pilon,length=117540>
##contig=<ID=NOT_SCAFFOLDED_NGS_utg30004|quiver|pilon,length=20020>
##contig=<ID=NOT_SCAFFOLDED_NGS_utg34784|quiver|pilon,length=41674>
##contig=<ID=NOT_SCAFFOLDED_NGS_utg5256|quiver|pilon,length=90412>
##contig=<ID=NOT_SCAFFOLDED_NGS_utg363_1|quiver|pilon,length=126410>
##contig=<ID=NOT_SCAFFOLDED_NGS_utg26714|quiver|pilon,length=19426>
##contig=<ID=NOT_SCAFFOLDED_NGS_utg1392|quiver|pilon,length=38091>
##contig=<ID=NOT_SCAFFOLDED_NGS_utg9239|quiver|pilon,length=62717>
##contig=<ID=NOT_SCAFFOLDED_NGS_utg33157|quiver|pilon,length=26933>
##contig=<ID=NOT_SCAFFOLDED_NGS_utg26074|quiver|pilon,length=123861>
##contig=<ID=NOT_SCAFFOLDED_NGS_utg32838|quiver|pilon,length=21698>
##contig=<ID=NOT_SCAFFOLDED_NGS_utg30669|quiver|pilon,length=30207>
##contig=<ID=NOT_SCAFFOLDED_NGS_utg8186|quiver|pilon,length=119535>
##contig=<ID=NOT_SCAFFOLDED_NGS_utg34880|quiver|pilon,length=22215>
##contig=<ID=NOT_SCAFFOLDED_NGS_utg5869|quiver|pilon,length=160536>
##contig=<ID=NOT_SCAFFOLDED_NGS_utg32660|quiver|pilon,length=46232>
##contig=<ID=NOT_SCAFFOLDED_NGS_utg2609|quiver|pilon,length=90246>
##contig=<ID=NOT_SCAFFOLDED_NGS_utg10306|quiver|pilon,length=23535>
##contig=<ID=NOT_SCAFFOLDED_NGS_utg26850|quiver|pilon,length=28259>
##contig=<ID=NOT_SCAFFOLDED_NGS_utg4503|quiver|pilon,length=104377>
##contig=<ID=NOT_SCAFFOLDED_NGS_utg20574|quiver|pilon,length=32158>
##contig=<ID=NOT_SCAFFOLDED_NGS_utg907|quiver|pilon,length=34612>
##contig=<ID=NOT_SCAFFOLDED_NGS_utg11736|quiver|pilon,length=19471>
##contig=<ID=NOT_SCAFFOLDED_NGS_utg9117|quiver|pilon,length=52119>
##contig=<ID=NOT_SCAFFOLDED_NGS_utg9556|quiver|pilon,length=42303>
##contig=<ID=NOT_SCAFFOLDED_NGS_utg9814|quiver|pilon,length=34775>
##contig=<ID=NOT_SCAFFOLDED_NGS_utg6890|quiver|pilon,length=54191>
##contig=<ID=NOT_SCAFFOLDED_NGS_utg30243|quiver|pilon,length=30088>
##contig=<ID=NOT_SCAFFOLDED_NGS_utg18045|quiver|pilon,length=22737>
##contig=<ID=NOT_SCAFFOLDED_NGS_utg30245|quiver|pilon,length=42163>
##contig=<ID=NOT_SCAFFOLDED_NGS_utg9037|quiver|pilon,length=68745>
##contig=<ID=NOT_SCAFFOLDED_NGS_utg20415|quiver|pilon,length=75935>
##contig=<ID=NOT_SCAFFOLDED_NGS_utg5799|quiver|pilon,length=30960>
##contig=<ID=NOT_SCAFFOLDED_NGS_utg4763|quiver|pilon,length=24589>
##contig=<ID=NOT_SCAFFOLDED_NGS_utg8772|quiver|pilon,length=92712>
##contig=<ID=NOT_SCAFFOLDED_NGS_utg8913|quiver|pilon,length=64466>
##contig=<ID=NOT_SCAFFOLDED_NGS_utg947_2|quiver|pilon,length=149035>
##contig=<ID=NOT_SCAFFOLDED_NGS_utg4638|quiver|pilon,length=85764>
##contig=<ID=NOT_SCAFFOLDED_NGS_utg25073|quiver|pilon,length=24245>
##contig=<ID=NOT_SCAFFOLDED_NGS_utg6889|quiver|pilon,length=22903>
##contig=<ID=NOT_SCAFFOLDED_NGS_utg31115|quiver|pilon,length=30960>
##contig=<ID=NOT_SCAFFOLDED_NGS_utg5262|quiver|pilon,length=108241>
##contig=<ID=NOT_SCAFFOLDED_NGS_utg10028|quiver|pilon,length=27923>
##contig=<ID=NOT_SCAFFOLDED_NGS_utg10612|quiver|pilon,length=28605>
##contig=<ID=NOT_SCAFFOLDED_NGS_utg2907|quiver|pilon,length=98716>
##contig=<ID=NOT_SCAFFOLDED_NGS_utg7307|quiver|pilon,length=115925>
##contig=<ID=NOT_SCAFFOLDED_NGS_utg27586|quiver|pilon,length=47410>
##contig=<ID=NOT_SCAFFOLDED_NGS_utg23782|quiver|pilon,length=18103>
##contig=<ID=NOT_SCAFFOLDED_NGS_utg8942|quiver|pilon,length=32474>
##contig=<ID=NOT_SCAFFOLDED_NGS_utg307|quiver|pilon,length=97679>
##contig=<ID=NOT_SCAFFOLDED_NGS_utg6253|quiver|pilon,length=180496>
##contig=<ID=NOT_SCAFFOLDED_NGS_utg10565|quiver|pilon,length=24408>
##contig=<ID=NOT_SCAFFOLDED_NGS_utg5348|quiver|pilon,length=134022>
##contig=<ID=NOT_SCAFFOLDED_NGS_utg31395|quiver|pilon,length=18987>
##contig=<ID=NOT_SCAFFOLDED_NGS_utg5782|quiver|pilon,length=28266>
##contig=<ID=NOT_SCAFFOLDED_NGS_utg17935|quiver|pilon,length=19884>
##contig=<ID=NOT_SCAFFOLDED_NGS_utg2581|quiver|pilon,length=32543>
##contig=<ID=NOT_SCAFFOLDED_NGS_utg31638|quiver|pilon,length=25014>
##contig=<ID=NOT_SCAFFOLDED_NGS_utg9301|quiver|pilon,length=48570>
##contig=<ID=NOT_SCAFFOLDED_NGS_utg26046|quiver|pilon,length=37734>
##contig=<ID=NOT_SCAFFOLDED_NGS_utg19903|quiver|pilon,length=20889>
##contig=<ID=NOT_SCAFFOLDED_NGS_utg31997|quiver|pilon,length=80878>
##contig=<ID=NOT_SCAFFOLDED_NGS_utg1514|quiver|pilon,length=18043>
##contig=<ID=NOT_SCAFFOLDED_NGS_utg194|quiver|pilon,length=109028>
##contig=<ID=NOT_SCAFFOLDED_NGS_utg8410|quiver|pilon,length=103675>
##contig=<ID=NOT_SCAFFOLDED_NGS_utg23714|quiver|pilon,length=175069>
##contig=<ID=NOT_SCAFFOLDED_NGS_utg2546|quiver|pilon,length=49714>
##contig=<ID=NOT_SCAFFOLDED_NGS_utg5745|quiver|pilon,length=74097>
##contig=<ID=NOT_SCAFFOLDED_NGS_utg6431|quiver|pilon,length=153573>
##contig=<ID=NOT_SCAFFOLDED_NGS_utg6828|quiver|pilon,length=117834>
##contig=<ID=NOT_SCAFFOLDED_NGS_utg8308|quiver|pilon,length=17615>
##contig=<ID=NOT_SCAFFOLDED_NGS_utg33817|quiver|pilon,length=18143>
##contig=<ID=NOT_SCAFFOLDED_NGS_utg6789|quiver|pilon,length=29394>
##contig=<ID=NOT_SCAFFOLDED_NGS_utg1270|quiver|pilon,length=74079>
##contig=<ID=NOT_SCAFFOLDED_NGS_utg6526|quiver|pilon,length=19942>
##contig=<ID=NOT_SCAFFOLDED_NGS_utg24091|quiver|pilon,length=31488>
##contig=<ID=NOT_SCAFFOLDED_NGS_utg32276|quiver|pilon,length=22578>
##contig=<ID=NOT_SCAFFOLDED_NGS_utg6693|quiver|pilon,length=162477>
##contig=<ID=NOT_SCAFFOLDED_NGS_utg6928|quiver|pilon,length=151117>
##contig=<ID=NOT_SCAFFOLDED_NGS_utg1179|quiver|pilon,length=19695>
##contig=<ID=NOT_SCAFFOLDED_NGS_utg3201|quiver|pilon,length=54169>
##contig=<ID=NOT_SCAFFOLDED_NGS_utg9842|quiver|pilon,length=56304>
##contig=<ID=NOT_SCAFFOLDED_NGS_utg10333|quiver|pilon,length=32362>
##contig=<ID=NOT_SCAFFOLDED_NGS_utg29809|quiver|pilon,length=38231>
##contig=<ID=NOT_SCAFFOLDED_NGS_utg19777|quiver|pilon,length=27550>
##contig=<ID=HYBRID_SCAFFOLD_Super-Scaffold_1044|quiver|pilon,length=1335995>
##contig=<ID=HYBRID_SCAFFOLD_Super-Scaffold_1046|quiver|pilon,length=823419>
##contig=<ID=HYBRID_SCAFFOLD_Super-Scaffold_1047|quiver|pilon,length=2452784>
##contig=<ID=HYBRID_SCAFFOLD_Super-Scaffold_1048|quiver|pilon,length=1093330>
##contig=<ID=HYBRID_SCAFFOLD_Super-Scaffold_1051|quiver|pilon,length=455417>
##contig=<ID=HYBRID_SCAFFOLD_Super-Scaffold_1053|quiver|pilon,length=217535>
##contig=<ID=HYBRID_SCAFFOLD_Super-Scaffold_1054|quiver|pilon,length=761852>
##contig=<ID=HYBRID_SCAFFOLD_Super-Scaffold_1056|quiver|pilon,length=2583408>
##contig=<ID=HYBRID_SCAFFOLD_Super-Scaffold_1057|quiver|pilon,length=1874736>
##contig=<ID=HYBRID_SCAFFOLD_Super-Scaffold_1058|quiver|pilon,length=793532>
##contig=<ID=HYBRID_SCAFFOLD_Super-Scaffold_1062|quiver|pilon,length=824922>
##contig=<ID=HYBRID_SCAFFOLD_Super-Scaffold_1063|quiver|pilon,length=812578>
##contig=<ID=HYBRID_SCAFFOLD_Super-Scaffold_1064|quiver|pilon,length=1561813>
##contig=<ID=HYBRID_SCAFFOLD_Super-Scaffold_1065|quiver|pilon,length=2035964>
##contig=<ID=HYBRID_SCAFFOLD_Super-Scaffold_1070|quiver|pilon,length=4190444>
##contig=<ID=NOT_SCAFFOLDED_NGS_utg11294|quiver|pilon,length=20972>
##contig=<ID=NOT_SCAFFOLDED_NGS_utg5592|quiver|pilon,length=44949>
##contig=<ID=NOT_SCAFFOLDED_NGS_utg31817|quiver|pilon,length=26687>
##contig=<ID=NOT_SCAFFOLDED_NGS_utg32297|quiver|pilon,length=79193>
##contig=<ID=NOT_SCAFFOLDED_NGS_utg31898|quiver|pilon,length=108323>
##contig=<ID=NOT_SCAFFOLDED_NGS_utg9269|quiver|pilon,length=44141>
##contig=<ID=NOT_SCAFFOLDED_NGS_utg22605|quiver|pilon,length=24416>
##contig=<ID=NOT_SCAFFOLDED_NGS_utg21779|quiver|pilon,length=20816>
##contig=<ID=NOT_SCAFFOLDED_NGS_utg8164|quiver|pilon,length=78096>
##contig=<ID=NOT_SCAFFOLDED_NGS_utg9286|quiver|pilon,length=69648>
##contig=<ID=NOT_SCAFFOLDED_NGS_utg6386|quiver|pilon,length=38615>
##contig=<ID=NOT_SCAFFOLDED_NGS_utg6513|quiver|pilon,length=157979>
##contig=<ID=NOT_SCAFFOLDED_NGS_utg8137|quiver|pilon,length=53214>
##contig=<ID=NOT_SCAFFOLDED_NGS_utg33375|quiver|pilon,length=20932>
##contig=<ID=NOT_SCAFFOLDED_NGS_utg9878|quiver|pilon,length=28540>
##contig=<ID=NOT_SCAFFOLDED_NGS_utg357|quiver|pilon,length=18026>
##contig=<ID=NOT_SCAFFOLDED_NGS_utg9673|quiver|pilon,length=24595>
##contig=<ID=NOT_SCAFFOLDED_NGS_utg10216|quiver|pilon,length=20585>
##contig=<ID=NOT_SCAFFOLDED_NGS_utg35073|quiver|pilon,length=17362>
##contig=<ID=NOT_SCAFFOLDED_NGS_utg35128|quiver|pilon,length=33397>
##contig=<ID=NOT_SCAFFOLDED_NGS_utg22270|quiver|pilon,length=130986>
##contig=<ID=NOT_SCAFFOLDED_NGS_utg6983|quiver|pilon,length=63266>
##contig=<ID=NOT_SCAFFOLDED_NGS_utg7786|quiver|pilon,length=35794>
##contig=<ID=NOT_SCAFFOLDED_NGS_utg11210|quiver|pilon,length=21681>
##contig=<ID=NOT_SCAFFOLDED_NGS_utg21003|quiver|pilon,length=24972>
##contig=<ID=NOT_SCAFFOLDED_NGS_utg7060|quiver|pilon,length=134031>
##contig=<ID=NOT_SCAFFOLDED_NGS_utg25497|quiver|pilon,length=19738>
##contig=<ID=NOT_SCAFFOLDED_NGS_utg5522|quiver|pilon,length=22558>
##contig=<ID=NOT_SCAFFOLDED_NGS_utg9753|quiver|pilon,length=46678>
##contig=<ID=NOT_SCAFFOLDED_NGS_utg22217|quiver|pilon,length=159844>
##contig=<ID=NOT_SCAFFOLDED_NGS_utg22325|quiver|pilon,length=141917>
##contig=<ID=NOT_SCAFFOLDED_NGS_utg29581|quiver|pilon,length=191061>
##contig=<ID=NOT_SCAFFOLDED_NGS_utg7412|quiver|pilon,length=23156>
##contig=<ID=NOT_SCAFFOLDED_NGS_utg9995|quiver|pilon,length=39151>
##contig=<ID=NOT_SCAFFOLDED_NGS_utg10591|quiver|pilon,length=30085>
##contig=<ID=NOT_SCAFFOLDED_NGS_utg7443|quiver|pilon,length=103088>
##contig=<ID=NOT_SCAFFOLDED_NGS_utg23133|quiver|pilon,length=44812>
##contig=<ID=NOT_SCAFFOLDED_NGS_utg18247|quiver|pilon,length=86147>
##contig=<ID=NOT_SCAFFOLDED_NGS_utg6937|quiver|pilon,length=46632>
##contig=<ID=NOT_SCAFFOLDED_NGS_utg32478|quiver|pilon,length=25087>
##contig=<ID=NOT_SCAFFOLDED_NGS_utg23331|quiver|pilon,length=169301>
##contig=<ID=NOT_SCAFFOLDED_NGS_utg7752|quiver|pilon,length=109304>
##contig=<ID=NOT_SCAFFOLDED_NGS_utg34916|quiver|pilon,length=22892>
##contig=<ID=NOT_SCAFFOLDED_NGS_utg2486|quiver|pilon,length=115180>
##contig=<ID=NOT_SCAFFOLDED_NGS_utg19234|quiver|pilon,length=24392>
##contig=<ID=NOT_SCAFFOLDED_NGS_utg32536|quiver|pilon,length=17537>
##contig=<ID=NOT_SCAFFOLDED_NGS_utg28108|quiver|pilon,length=19411>
##contig=<ID=NOT_SCAFFOLDED_NGS_utg26321|quiver|pilon,length=46815>
##contig=<ID=NOT_SCAFFOLDED_NGS_utg5503|quiver|pilon,length=60707>
##contig=<ID=NOT_SCAFFOLDED_NGS_utg3789|quiver|pilon,length=30113>
##contig=<ID=NOT_SCAFFOLDED_NGS_utg7657|quiver|pilon,length=21717>
##contig=<ID=NOT_SCAFFOLDED_NGS_utg11017|quiver|pilon,length=18471>
##contig=<ID=NOT_SCAFFOLDED_NGS_utg9982|quiver|pilon,length=23739>
##contig=<ID=NOT_SCAFFOLDED_NGS_utg32734|quiver|pilon,length=93649>
##contig=<ID=NOT_SCAFFOLDED_NGS_utg27611|quiver|pilon,length=48376>
##contig=<ID=NOT_SCAFFOLDED_NGS_utg2838|quiver|pilon,length=49747>
##contig=<ID=NOT_SCAFFOLDED_NGS_utg28085|quiver|pilon,length=21199>
##contig=<ID=NOT_SCAFFOLDED_NGS_utg23702|quiver|pilon,length=18534>
##contig=<ID=NOT_SCAFFOLDED_NGS_utg7808|quiver|pilon,length=128025>
##contig=<ID=NOT_SCAFFOLDED_NGS_utg8559|quiver|pilon,length=93361>
##contig=<ID=NOT_SCAFFOLDED_NGS_utg3497|quiver|pilon,length=100893>
##contig=<ID=NOT_SCAFFOLDED_NGS_utg21132|quiver|pilon,length=21545>
##contig=<ID=NOT_SCAFFOLDED_NGS_utg30384|quiver|pilon,length=22877>
##contig=<ID=NOT_SCAFFOLDED_NGS_utg9621|quiver|pilon,length=44290>
##contig=<ID=NOT_SCAFFOLDED_NGS_utg10161|quiver|pilon,length=20096>
##contig=<ID=NOT_SCAFFOLDED_NGS_utg25737|quiver|pilon,length=17559>
##contig=<ID=NOT_SCAFFOLDED_NGS_utg9747|quiver|pilon,length=31057>
##contig=<ID=NOT_SCAFFOLDED_NGS_utg33121|quiver|pilon,length=19068>
##contig=<ID=NOT_SCAFFOLDED_NGS_utg1861|quiver|pilon,length=153400>
##contig=<ID=NOT_SCAFFOLDED_NGS_utg9309|quiver|pilon,length=19574>
##contig=<ID=NOT_SCAFFOLDED_NGS_utg5987|quiver|pilon,length=119211>
##contig=<ID=NOT_SCAFFOLDED_NGS_utg2017|quiver|pilon,length=119061>
##contig=<ID=NOT_SCAFFOLDED_NGS_utg18964|quiver|pilon,length=41082>
##contig=<ID=NOT_SCAFFOLDED_NGS_utg20963|quiver|pilon,length=20649>
##contig=<ID=NOT_SCAFFOLDED_NGS_utg33604|quiver|pilon,length=18191>
##contig=<ID=NOT_SCAFFOLDED_NGS_utg25579|quiver|pilon,length=17353>
##contig=<ID=NOT_SCAFFOLDED_NGS_utg25829|quiver|pilon,length=19580>
##contig=<ID=NOT_SCAFFOLDED_NGS_utg34018|quiver|pilon,length=30200>
##contig=<ID=NOT_SCAFFOLDED_NGS_utg8116|quiver|pilon,length=50976>
##contig=<ID=NOT_SCAFFOLDED_NGS_utg27310|quiver|pilon,length=35148>
##contig=<ID=NOT_SCAFFOLDED_NGS_utg17900|quiver|pilon,length=17228>
##contig=<ID=NOT_SCAFFOLDED_NGS_utg5943|quiver|pilon,length=30591>
##contig=<ID=NOT_SCAFFOLDED_NGS_utg8612|quiver|pilon,length=77054>
##contig=<ID=NOT_SCAFFOLDED_NGS_utg29356|quiver|pilon,length=39645>
##contig=<ID=NOT_SCAFFOLDED_NGS_utg300|quiver|pilon,length=116153>
##contig=<ID=NOT_SCAFFOLDED_NGS_utg24723|quiver|pilon,length=19050>
##contig=<ID=NOT_SCAFFOLDED_NGS_utg35361|quiver|pilon,length=17136>
##contig=<ID=NOT_SCAFFOLDED_NGS_utg22323_1|quiver|pilon,length=118578>
##contig=<ID=NOT_SCAFFOLDED_NGS_utg551|quiver|pilon,length=66052>
##contig=<ID=NOT_SCAFFOLDED_NGS_utg33535|quiver|pilon,length=92182>
##contig=<ID=NOT_SCAFFOLDED_NGS_utg6865|quiver|pilon,length=173595>
##contig=<ID=NOT_SCAFFOLDED_NGS_utg8997|quiver|pilon,length=18885>
##contig=<ID=NOT_SCAFFOLDED_NGS_utg2718|quiver|pilon,length=139633>
##contig=<ID=NOT_SCAFFOLDED_NGS_utg30347|quiver|pilon,length=21340>
##contig=<ID=NOT_SCAFFOLDED_NGS_utg6416|quiver|pilon,length=161275>
##contig=<ID=NOT_SCAFFOLDED_NGS_utg9742|quiver|pilon,length=18345>
##contig=<ID=NOT_SCAFFOLDED_NGS_utg28825|quiver|pilon,length=99923>
##contig=<ID=NOT_SCAFFOLDED_NGS_utg9129|quiver|pilon,length=58154>
##contig=<ID=NOT_SCAFFOLDED_NGS_utg21547|quiver|pilon,length=20958>
##contig=<ID=NOT_SCAFFOLDED_NGS_utg22650|quiver|pilon,length=32630>
##contig=<ID=NOT_SCAFFOLDED_NGS_utg8262|quiver|pilon,length=77114>
##contig=<ID=NOT_SCAFFOLDED_NGS_utg8418|quiver|pilon,length=58132>
##contig=<ID=NOT_SCAFFOLDED_NGS_utg5350|quiver|pilon,length=33422>
##contig=<ID=NOT_SCAFFOLDED_NGS_utg25298|quiver|pilon,length=21585>
##contig=<ID=NOT_SCAFFOLDED_NGS_utg27812|quiver|pilon,length=32264>
##contig=<ID=NOT_SCAFFOLDED_NGS_utg4295|quiver|pilon,length=149572>
##contig=<ID=NOT_SCAFFOLDED_NGS_utg1029|quiver|pilon,length=17201>
##contig=<ID=NOT_SCAFFOLDED_NGS_utg8685|quiver|pilon,length=68277>
##contig=<ID=NOT_SCAFFOLDED_NGS_utg8968|quiver|pilon,length=65706>
##contig=<ID=NOT_SCAFFOLDED_NGS_utg4252|quiver|pilon,length=47392>
##contig=<ID=NOT_SCAFFOLDED_NGS_utg9348|quiver|pilon,length=38065>
##contig=<ID=NOT_SCAFFOLDED_NGS_utg10774|quiver|pilon,length=23747>
##contig=<ID=NOT_SCAFFOLDED_NGS_utg28896|quiver|pilon,length=60562>
##contig=<ID=NOT_SCAFFOLDED_NGS_utg18745|quiver|pilon,length=17207>
##contig=<ID=NOT_SCAFFOLDED_NGS_utg2629|quiver|pilon,length=94883>
##contig=<ID=NOT_SCAFFOLDED_NGS_utg7914|quiver|pilon,length=90999>
##contig=<ID=NOT_SCAFFOLDED_NGS_utg8730|quiver|pilon,length=69500>
##contig=<ID=NOT_SCAFFOLDED_NGS_utg7298|quiver|pilon,length=120123>
##contig=<ID=NOT_SCAFFOLDED_NGS_utg4265|quiver|pilon,length=22484>
##contig=<ID=NOT_SCAFFOLDED_NGS_utg9825|quiver|pilon,length=49504>
##contig=<ID=NOT_SCAFFOLDED_NGS_utg9112|quiver|pilon,length=77024>
##contig=<ID=NOT_SCAFFOLDED_NGS_utg24395|quiver|pilon,length=42880>
##contig=<ID=NOT_SCAFFOLDED_NGS_utg5637|quiver|pilon,length=75493>
##contig=<ID=NOT_SCAFFOLDED_NGS_utg32584|quiver|pilon,length=32101>
##contig=<ID=NOT_SCAFFOLDED_NGS_utg8902|quiver|pilon,length=55645>
##contig=<ID=NOT_SCAFFOLDED_NGS_utg28131|quiver|pilon,length=24049>
##contig=<ID=NOT_SCAFFOLDED_NGS_utg29498|quiver|pilon,length=27788>
##contig=<ID=NOT_SCAFFOLDED_NGS_utg29933|quiver|pilon,length=22943>
##contig=<ID=NOT_SCAFFOLDED_NGS_utg2720|quiver|pilon,length=83670>
##contig=<ID=NOT_SCAFFOLDED_NGS_utg1848|quiver|pilon,length=29403>
##contig=<ID=NOT_SCAFFOLDED_NGS_utg20512|quiver|pilon,length=17259>
##contig=<ID=NOT_SCAFFOLDED_NGS_utg25945|quiver|pilon,length=25598>
##contig=<ID=NOT_SCAFFOLDED_NGS_utg4901|quiver|pilon,length=146122>
##contig=<ID=NOT_SCAFFOLDED_NGS_utg8759|quiver|pilon,length=72522>
##contig=<ID=NOT_SCAFFOLDED_NGS_utg8834|quiver|pilon,length=65222>
##contig=<ID=HYBRID_SCAFFOLD_Super-Scaffold_1071|quiver|pilon,length=1166723>
##contig=<ID=HYBRID_SCAFFOLD_Super-Scaffold_1074|quiver|pilon,length=1470360>
##contig=<ID=HYBRID_SCAFFOLD_Super-Scaffold_1079|quiver|pilon,length=409501>
##contig=<ID=HYBRID_SCAFFOLD_Super-Scaffold_1084|quiver|pilon,length=1750167>
##contig=<ID=HYBRID_SCAFFOLD_Super-Scaffold_1087|quiver|pilon,length=654803>
##contig=<ID=HYBRID_SCAFFOLD_Super-Scaffold_1089|quiver|pilon,length=270322>
##contig=<ID=HYBRID_SCAFFOLD_Super-Scaffold_1092|quiver|pilon,length=772750>
##contig=<ID=HYBRID_SCAFFOLD_Super-Scaffold_1099|quiver|pilon,length=1238333>
##contig=<ID=HYBRID_SCAFFOLD_Super-Scaffold_1104|quiver|pilon,length=3337798>
##contig=<ID=HYBRID_SCAFFOLD_Super-Scaffold_1105|quiver|pilon,length=1791305>
##contig=<ID=HYBRID_SCAFFOLD_Super-Scaffold_1107|quiver|pilon,length=923829>
##contig=<ID=HYBRID_SCAFFOLD_Super-Scaffold_1108|quiver|pilon,length=1251675>
##contig=<ID=HYBRID_SCAFFOLD_Super-Scaffold_1109|quiver|pilon,length=1119028>
##contig=<ID=HYBRID_SCAFFOLD_Super-Scaffold_1110|quiver|pilon,length=1687570>
##contig=<ID=HYBRID_SCAFFOLD_Super-Scaffold_1112|quiver|pilon,length=886585>
##contig=<ID=NOT_SCAFFOLDED_NGS_utg7759|quiver|pilon,length=123422>
##contig=<ID=NOT_SCAFFOLDED_NGS_utg34291|quiver|pilon,length=19885>
##contig=<ID=NOT_SCAFFOLDED_NGS_utg8014|quiver|pilon,length=74814>
##contig=<ID=NOT_SCAFFOLDED_NGS_utg26604|quiver|pilon,length=374824>
##contig=<ID=NOT_SCAFFOLDED_NGS_utg28719|quiver|pilon,length=24591>
##contig=<ID=NOT_SCAFFOLDED_NGS_utg10887|quiver|pilon,length=17313>
##contig=<ID=NOT_SCAFFOLDED_NGS_utg24207|quiver|pilon,length=44699>
##contig=<ID=NOT_SCAFFOLDED_NGS_utg27287|quiver|pilon,length=21855>
##contig=<ID=NOT_SCAFFOLDED_NGS_utg30762|quiver|pilon,length=138371>
##contig=<ID=NOT_SCAFFOLDED_NGS_utg20302|quiver|pilon,length=25177>
##contig=<ID=NOT_SCAFFOLDED_NGS_utg5718|quiver|pilon,length=37320>
##contig=<ID=NOT_SCAFFOLDED_NGS_utg7970|quiver|pilon,length=101468>
##contig=<ID=NOT_SCAFFOLDED_NGS_utg22711|quiver|pilon,length=17496>
##contig=<ID=NOT_SCAFFOLDED_NGS_utg3264|quiver|pilon,length=46290>
##contig=<ID=NOT_SCAFFOLDED_NGS_utg1364|quiver|pilon,length=82010>
##contig=<ID=NOT_SCAFFOLDED_NGS_utg10574|quiver|pilon,length=18066>
##contig=<ID=NOT_SCAFFOLDED_NGS_utg2150|quiver|pilon,length=142334>
##contig=<ID=NOT_SCAFFOLDED_NGS_utg9719|quiver|pilon,length=31383>
##contig=<ID=NOT_SCAFFOLDED_NGS_utg8538|quiver|pilon,length=108717>
##contig=<ID=NOT_SCAFFOLDED_NGS_utg10083|quiver|pilon,length=37849>
##contig=<ID=NOT_SCAFFOLDED_NGS_utg19953|quiver|pilon,length=21717>
##contig=<ID=NOT_SCAFFOLDED_NGS_utg8972|quiver|pilon,length=65586>
##contig=<ID=NOT_SCAFFOLDED_NGS_utg10047|quiver|pilon,length=43335>
##contig=<ID=NOT_SCAFFOLDED_NGS_utg32648|quiver|pilon,length=22600>
##contig=<ID=NOT_SCAFFOLDED_NGS_utg7898|quiver|pilon,length=101852>
##contig=<ID=NOT_SCAFFOLDED_NGS_utg3688|quiver|pilon,length=281918>
##contig=<ID=NOT_SCAFFOLDED_NGS_utg32815|quiver|pilon,length=141348>
##contig=<ID=NOT_SCAFFOLDED_NGS_utg30850|quiver|pilon,length=116119>
##contig=<ID=NOT_SCAFFOLDED_NGS_utg26784|quiver|pilon,length=26304>
##contig=<ID=NOT_SCAFFOLDED_NGS_utg8495|quiver|pilon,length=96955>
##contig=<ID=NOT_SCAFFOLDED_NGS_utg7925|quiver|pilon,length=24984>
##contig=<ID=NOT_SCAFFOLDED_NGS_utg9325|quiver|pilon,length=52205>
##contig=<ID=NOT_SCAFFOLDED_NGS_utg24794|quiver|pilon,length=265222>
##contig=<ID=NOT_SCAFFOLDED_NGS_utg4520|quiver|pilon,length=86555>
##contig=<ID=NOT_SCAFFOLDED_NGS_utg9130|quiver|pilon,length=53514>
##contig=<ID=NOT_SCAFFOLDED_NGS_utg30615|quiver|pilon,length=140565>
##contig=<ID=NOT_SCAFFOLDED_NGS_utg10011|quiver|pilon,length=39331>
##contig=<ID=NOT_SCAFFOLDED_NGS_utg28206|quiver|pilon,length=139555>
##contig=<ID=NOT_SCAFFOLDED_NGS_utg7582|quiver|pilon,length=117594>
##contig=<ID=NOT_SCAFFOLDED_NGS_utg8486|quiver|pilon,length=86831>
##contig=<ID=NOT_SCAFFOLDED_NGS_utg2753|quiver|pilon,length=117105>
##contig=<ID=NOT_SCAFFOLDED_NGS_utg25722|quiver|pilon,length=91672>
##contig=<ID=NOT_SCAFFOLDED_NGS_utg26650|quiver|pilon,length=30975>
##contig=<ID=NOT_SCAFFOLDED_NGS_utg31910|quiver|pilon,length=18651>
##contig=<ID=NOT_SCAFFOLDED_NGS_utg35566|quiver|pilon,length=17243>
##contig=<ID=NOT_SCAFFOLDED_NGS_utg10954|quiver|pilon,length=28226>
##contig=<ID=NOT_SCAFFOLDED_NGS_utg2592|quiver|pilon,length=36962>
##contig=<ID=NOT_SCAFFOLDED_NGS_utg26035|quiver|pilon,length=17955>
##contig=<ID=NOT_SCAFFOLDED_NGS_utg28304|quiver|pilon,length=18883>
##contig=<ID=NOT_SCAFFOLDED_NGS_utg10725|quiver|pilon,length=44736>
##contig=<ID=NOT_SCAFFOLDED_NGS_utg19635|quiver|pilon,length=46985>
##contig=<ID=NOT_SCAFFOLDED_NGS_utg8518|quiver|pilon,length=91985>
##contig=<ID=NOT_SCAFFOLDED_NGS_utg25748|quiver|pilon,length=184675>
##contig=<ID=NOT_SCAFFOLDED_NGS_utg29342|quiver|pilon,length=17843>
##contig=<ID=NOT_SCAFFOLDED_NGS_utg1258|quiver|pilon,length=192708>
##contig=<ID=NOT_SCAFFOLDED_NGS_utg31772|quiver|pilon,length=34411>
##contig=<ID=NOT_SCAFFOLDED_NGS_utg10116|quiver|pilon,length=37741>
##contig=<ID=NOT_SCAFFOLDED_NGS_utg27613|quiver|pilon,length=17202>
##contig=<ID=NOT_SCAFFOLDED_NGS_utg7062|quiver|pilon,length=100302>
##contig=<ID=NOT_SCAFFOLDED_NGS_utg7775|quiver|pilon,length=102920>
##contig=<ID=NOT_SCAFFOLDED_NGS_utg7348|quiver|pilon,length=127017>
##contig=<ID=NOT_SCAFFOLDED_NGS_utg24219|quiver|pilon,length=35667>
##contig=<ID=NOT_SCAFFOLDED_NGS_utg3565|quiver|pilon,length=116336>
##contig=<ID=NOT_SCAFFOLDED_NGS_utg25884|quiver|pilon,length=18198>
##contig=<ID=NOT_SCAFFOLDED_NGS_utg30543|quiver|pilon,length=17723>
##contig=<ID=NOT_SCAFFOLDED_NGS_utg33471|quiver|pilon,length=25565>
##contig=<ID=NOT_SCAFFOLDED_NGS_utg7642|quiver|pilon,length=52641>
##contig=<ID=NOT_SCAFFOLDED_NGS_utg33050|quiver|pilon,length=19186>
##contig=<ID=NOT_SCAFFOLDED_NGS_utg10021|quiver|pilon,length=42064>
##contig=<ID=NOT_SCAFFOLDED_NGS_utg25562|quiver|pilon,length=26300>
##contig=<ID=NOT_SCAFFOLDED_NGS_utg30192|quiver|pilon,length=18818>
##contig=<ID=NOT_SCAFFOLDED_NGS_utg27598|quiver|pilon,length=17295>
##contig=<ID=NOT_SCAFFOLDED_NGS_utg9998|quiver|pilon,length=19685>
##contig=<ID=NOT_SCAFFOLDED_NGS_utg29470|quiver|pilon,length=21369>
##contig=<ID=NOT_SCAFFOLDED_NGS_utg22627|quiver|pilon,length=18470>
##contig=<ID=NOT_SCAFFOLDED_NGS_utg22870|quiver|pilon,length=18231>
##contig=<ID=NOT_SCAFFOLDED_NGS_utg21528|quiver|pilon,length=117126>
##contig=<ID=NOT_SCAFFOLDED_NGS_utg7162|quiver|pilon,length=57758>
##contig=<ID=NOT_SCAFFOLDED_NGS_utg30057|quiver|pilon,length=73831>
##contig=<ID=NOT_SCAFFOLDED_NGS_utg8827|quiver|pilon,length=61289>
##contig=<ID=NOT_SCAFFOLDED_NGS_utg9689|quiver|pilon,length=22084>
##contig=<ID=NOT_SCAFFOLDED_NGS_utg8561|quiver|pilon,length=88350>
##contig=<ID=NOT_SCAFFOLDED_NGS_utg21789|quiver|pilon,length=30159>
##contig=<ID=NOT_SCAFFOLDED_NGS_utg5884|quiver|pilon,length=157012>
##contig=<ID=NOT_SCAFFOLDED_NGS_utg19538|quiver|pilon,length=89464>
##contig=<ID=NOT_SCAFFOLDED_NGS_utg379|quiver|pilon,length=81121>
##contig=<ID=NOT_SCAFFOLDED_NGS_utg26029|quiver|pilon,length=68485>
##contig=<ID=NOT_SCAFFOLDED_NGS_utg34329|quiver|pilon,length=121330>
##contig=<ID=NOT_SCAFFOLDED_NGS_utg10416|quiver|pilon,length=31885>
##contig=<ID=NOT_SCAFFOLDED_NGS_utg9893|quiver|pilon,length=20227>
##contig=<ID=NOT_SCAFFOLDED_NGS_utg9231|quiver|pilon,length=58990>
##contig=<ID=NOT_SCAFFOLDED_NGS_utg5673|quiver|pilon,length=67180>
##contig=<ID=NOT_SCAFFOLDED_NGS_utg8324|quiver|pilon,length=90231>
##contig=<ID=NOT_SCAFFOLDED_NGS_utg2480|quiver|pilon,length=95728>
##contig=<ID=NOT_SCAFFOLDED_NGS_utg10144|quiver|pilon,length=46345>
##contig=<ID=NOT_SCAFFOLDED_NGS_utg31066|quiver|pilon,length=29282>
##contig=<ID=NOT_SCAFFOLDED_NGS_utg9577|quiver|pilon,length=45938>
##contig=<ID=NOT_SCAFFOLDED_NGS_utg9291|quiver|pilon,length=50261>
##contig=<ID=NOT_SCAFFOLDED_NGS_utg10166|quiver|pilon,length=23665>
##contig=<ID=NOT_SCAFFOLDED_NGS_utg6650|quiver|pilon,length=142313>
##contig=<ID=NOT_SCAFFOLDED_NGS_utg34928|quiver|pilon,length=60074>
##contig=<ID=NOT_SCAFFOLDED_NGS_utg10179|quiver|pilon,length=28216>
##contig=<ID=NOT_SCAFFOLDED_NGS_utg8398|quiver|pilon,length=66658>
##contig=<ID=NOT_SCAFFOLDED_NGS_utg8339|quiver|pilon,length=23645>
##contig=<ID=NOT_SCAFFOLDED_NGS_utg457|quiver|pilon,length=111608>
##contig=<ID=NOT_SCAFFOLDED_NGS_utg25361|quiver|pilon,length=20692>
##contig=<ID=NOT_SCAFFOLDED_NGS_utg22926|quiver|pilon,length=25081>
##contig=<ID=NOT_SCAFFOLDED_NGS_utg7029|quiver|pilon,length=31656>
##contig=<ID=NOT_SCAFFOLDED_NGS_utg9503|quiver|pilon,length=24701>
##contig=<ID=NOT_SCAFFOLDED_NGS_utg6845|quiver|pilon,length=26777>
##contig=<ID=NOT_SCAFFOLDED_NGS_utg911|quiver|pilon,length=36213>
##contig=<ID=NOT_SCAFFOLDED_NGS_utg7401|quiver|pilon,length=54974>
##contig=<ID=NOT_SCAFFOLDED_NGS_utg9001|quiver|pilon,length=70259>
##contig=<ID=NOT_SCAFFOLDED_NGS_utg24451|quiver|pilon,length=21037>
##contig=<ID=NOT_SCAFFOLDED_NGS_utg17911|quiver|pilon,length=150303>
##contig=<ID=NOT_SCAFFOLDED_NGS_utg33979|quiver|pilon,length=20596>
##contig=<ID=NOT_SCAFFOLDED_NGS_utg8297|quiver|pilon,length=20268>
##contig=<ID=NOT_SCAFFOLDED_NGS_utg1371|quiver|pilon,length=52961>
##contig=<ID=NOT_SCAFFOLDED_NGS_utg11367|quiver|pilon,length=20231>
##contig=<ID=NOT_SCAFFOLDED_NGS_utg9168|quiver|pilon,length=58301>
##contig=<ID=NOT_SCAFFOLDED_NGS_utg19729|quiver|pilon,length=17568>
##contig=<ID=NOT_SCAFFOLDED_NGS_utg22379|quiver|pilon,length=17725>
##contig=<ID=NOT_SCAFFOLDED_NGS_utg1005|quiver|pilon,length=42745>
##contig=<ID=NOT_SCAFFOLDED_NGS_utg7825|quiver|pilon,length=97489>
##contig=<ID=NOT_SCAFFOLDED_NGS_utg1387|quiver|pilon,length=20536>
##contig=<ID=NOT_SCAFFOLDED_NGS_utg5795|quiver|pilon,length=41342>
##contig=<ID=NOT_SCAFFOLDED_NGS_utg314|quiver|pilon,length=110865>
##contig=<ID=NOT_SCAFFOLDED_NGS_utg1601|quiver|pilon,length=185758>
##contig=<ID=NOT_SCAFFOLDED_NGS_utg24540|quiver|pilon,length=19964>
##contig=<ID=NOT_SCAFFOLDED_NGS_utg4805|quiver|pilon,length=144140>
##contig=<ID=NOT_SCAFFOLDED_NGS_utg5128|quiver|pilon,length=33589>
##contig=<ID=NOT_SCAFFOLDED_NGS_utg27688|quiver|pilon,length=18432>
##contig=<ID=NOT_SCAFFOLDED_NGS_utg9138|quiver|pilon,length=51556>
##contig=<ID=NOT_SCAFFOLDED_NGS_utg8132|quiver|pilon,length=85440>
##contig=<ID=NOT_SCAFFOLDED_NGS_utg10043|quiver|pilon,length=38134>
##contig=<ID=NOT_SCAFFOLDED_NGS_utg7977|quiver|pilon,length=88880>
##contig=<ID=NOT_SCAFFOLDED_NGS_utg35234|quiver|pilon,length=25175>
##contig=<ID=NOT_SCAFFOLDED_NGS_utg4362|quiver|pilon,length=155162>
##contig=<ID=NOT_SCAFFOLDED_NGS_utg18663|quiver|pilon,length=139125>
##contig=<ID=NOT_SCAFFOLDED_NGS_utg2790|quiver|pilon,length=72100>
##contig=<ID=NOT_SCAFFOLDED_NGS_utg33366|quiver|pilon,length=55320>
##contig=<ID=NOT_SCAFFOLDED_NGS_utg5376|quiver|pilon,length=215836>
##contig=<ID=NOT_SCAFFOLDED_NGS_utg6634|quiver|pilon,length=32811>
##contig=<ID=NOT_SCAFFOLDED_NGS_utg123|quiver|pilon,length=25684>
##contig=<ID=NOT_SCAFFOLDED_NGS_utg21381|quiver|pilon,length=19405>
##contig=<ID=NOT_SCAFFOLDED_NGS_utg3258|quiver|pilon,length=81246>
##contig=<ID=NOT_SCAFFOLDED_NGS_utg699|quiver|pilon,length=160301>
##contig=<ID=NOT_SCAFFOLDED_NGS_utg10433|quiver|pilon,length=19644>
##contig=<ID=NOT_SCAFFOLDED_NGS_utg21960|quiver|pilon,length=120237>
##contig=<ID=NOT_SCAFFOLDED_NGS_utg7955|quiver|pilon,length=102096>
##contig=<ID=NOT_SCAFFOLDED_NGS_utg5287|quiver|pilon,length=34968>
##contig=<ID=NOT_SCAFFOLDED_NGS_utg6202|quiver|pilon,length=139357>
##contig=<ID=NOT_SCAFFOLDED_NGS_utg35562|quiver|pilon,length=17457>
##contig=<ID=NOT_SCAFFOLDED_NGS_utg23047|quiver|pilon,length=24004>
##contig=<ID=NOT_SCAFFOLDED_NGS_utg28067|quiver|pilon,length=19759>
##contig=<ID=NOT_SCAFFOLDED_NGS_utg32629|quiver|pilon,length=128224>
##contig=<ID=NOT_SCAFFOLDED_NGS_utg35804|quiver|pilon,length=25486>
##contig=<ID=NOT_SCAFFOLDED_NGS_utg20104|quiver|pilon,length=107058>
##contig=<ID=NOT_SCAFFOLDED_NGS_utg1646|quiver|pilon,length=104137>
##contig=<ID=NOT_SCAFFOLDED_NGS_utg10408|quiver|pilon,length=31401>
##contig=<ID=NOT_SCAFFOLDED_NGS_utg34038|quiver|pilon,length=104930>
##contig=<ID=NOT_SCAFFOLDED_NGS_utg26042|quiver|pilon,length=44951>
##contig=<ID=NOT_SCAFFOLDED_NGS_utg6284|quiver|pilon,length=175195>
##contig=<ID=NOT_SCAFFOLDED_NGS_utg7293|quiver|pilon,length=128487>
##contig=<ID=NOT_SCAFFOLDED_NGS_utg9412|quiver|pilon,length=39329>
##contig=<ID=NOT_SCAFFOLDED_NGS_utg9211|quiver|pilon,length=74668>
##contig=<ID=NOT_SCAFFOLDED_NGS_utg27940|quiver|pilon,length=18012>
##contig=<ID=NOT_SCAFFOLDED_NGS_utg142|quiver|pilon,length=114231>
##contig=<ID=NOT_SCAFFOLDED_NGS_utg23636|quiver|pilon,length=25108>
##contig=<ID=NOT_SCAFFOLDED_NGS_utg5446|quiver|pilon,length=161003>
##contig=<ID=NOT_SCAFFOLDED_NGS_utg6390|quiver|pilon,length=37802>
##contig=<ID=NOT_SCAFFOLDED_NGS_utg32904|quiver|pilon,length=114623>
##contig=<ID=NOT_SCAFFOLDED_NGS_utg33275|quiver|pilon,length=166843>
##contig=<ID=NOT_SCAFFOLDED_NGS_utg24857|quiver|pilon,length=26794>
##contig=<ID=NOT_SCAFFOLDED_NGS_utg26456|quiver|pilon,length=25219>
##contig=<ID=NOT_SCAFFOLDED_NGS_utg19046|quiver|pilon,length=31551>
##contig=<ID=NOT_SCAFFOLDED_NGS_utg3229|quiver|pilon,length=149732>
##contig=<ID=NOT_SCAFFOLDED_NGS_utg9158|quiver|pilon,length=74388>
##contig=<ID=NOT_SCAFFOLDED_NGS_utg9221|quiver|pilon,length=61133>
##contig=<ID=NOT_SCAFFOLDED_NGS_utg21677|quiver|pilon,length=20845>
##contig=<ID=HYBRID_SCAFFOLD_Super-Scaffold_1113|quiver|pilon,length=1126712>
##contig=<ID=HYBRID_SCAFFOLD_Super-Scaffold_1114|quiver|pilon,length=1021228>
##contig=<ID=HYBRID_SCAFFOLD_Super-Scaffold_1122|quiver|pilon,length=1291016>
##contig=<ID=HYBRID_SCAFFOLD_Super-Scaffold_1123|quiver|pilon,length=2016279>
##contig=<ID=HYBRID_SCAFFOLD_Super-Scaffold_1124|quiver|pilon,length=1197376>
##contig=<ID=HYBRID_SCAFFOLD_Super-Scaffold_1125|quiver|pilon,length=1453002>
##contig=<ID=HYBRID_SCAFFOLD_Super-Scaffold_1135|quiver|pilon,length=786885>
##contig=<ID=HYBRID_SCAFFOLD_Super-Scaffold_1139|quiver|pilon,length=1279363>
##contig=<ID=HYBRID_SCAFFOLD_Super-Scaffold_1142|quiver|pilon,length=243530>
##contig=<ID=HYBRID_SCAFFOLD_Super-Scaffold_1149|quiver|pilon,length=2281879>
##contig=<ID=HYBRID_SCAFFOLD_Super-Scaffold_1151|quiver|pilon,length=847070>
##contig=<ID=HYBRID_SCAFFOLD_Super-Scaffold_1156|quiver|pilon,length=1570495>
##contig=<ID=HYBRID_SCAFFOLD_Super-Scaffold_1163|quiver|pilon,length=1271464>
##contig=<ID=HYBRID_SCAFFOLD_Super-Scaffold_1165|quiver|pilon,length=779122>
##contig=<ID=HYBRID_SCAFFOLD_Super-Scaffold_1166|quiver|pilon,length=1342535>
##contig=<ID=NOT_SCAFFOLDED_NGS_utg32999|quiver|pilon,length=97077>
##contig=<ID=NOT_SCAFFOLDED_NGS_utg7906|quiver|pilon,length=55410>
##contig=<ID=NOT_SCAFFOLDED_NGS_utg6324|quiver|pilon,length=138220>
##contig=<ID=NOT_SCAFFOLDED_NGS_utg7181|quiver|pilon,length=115332>
##contig=<ID=NOT_SCAFFOLDED_NGS_utg1571_1|quiver|pilon,length=7853>
##contig=<ID=NOT_SCAFFOLDED_NGS_utg5857|quiver|pilon,length=22754>
##contig=<ID=NOT_SCAFFOLDED_NGS_utg26865|quiver|pilon,length=19020>
##contig=<ID=NOT_SCAFFOLDED_NGS_utg10929|quiver|pilon,length=18879>
##contig=<ID=NOT_SCAFFOLDED_NGS_utg5606|quiver|pilon,length=200967>
##contig=<ID=NOT_SCAFFOLDED_NGS_utg34495|quiver|pilon,length=26148>
##contig=<ID=NOT_SCAFFOLDED_NGS_utg33386|quiver|pilon,length=17588>
##contig=<ID=NOT_SCAFFOLDED_NGS_utg8788|quiver|pilon,length=82238>
##contig=<ID=NOT_SCAFFOLDED_NGS_utg34854|quiver|pilon,length=25791>
##contig=<ID=NOT_SCAFFOLDED_NGS_utg8977|quiver|pilon,length=64255>
##contig=<ID=NOT_SCAFFOLDED_NGS_utg6155|quiver|pilon,length=139258>
##contig=<ID=NOT_SCAFFOLDED_NGS_utg9568|quiver|pilon,length=58943>
##contig=<ID=NOT_SCAFFOLDED_NGS_utg9619|quiver|pilon,length=57278>
##contig=<ID=NOT_SCAFFOLDED_NGS_utg24478|quiver|pilon,length=31497>
##contig=<ID=NOT_SCAFFOLDED_NGS_utg4847|quiver|pilon,length=129168>
##contig=<ID=NOT_SCAFFOLDED_NGS_utg11220|quiver|pilon,length=20754>
##contig=<ID=NOT_SCAFFOLDED_NGS_utg31481|quiver|pilon,length=37958>
##contig=<ID=NOT_SCAFFOLDED_NGS_utg34202|quiver|pilon,length=49288>
##contig=<ID=NOT_SCAFFOLDED_NGS_utg7146|quiver|pilon,length=91636>
##contig=<ID=NOT_SCAFFOLDED_NGS_utg31154|quiver|pilon,length=37538>
##contig=<ID=NOT_SCAFFOLDED_NGS_utg2521|quiver|pilon,length=442817>
##contig=<ID=NOT_SCAFFOLDED_NGS_utg6914|quiver|pilon,length=137158>
##contig=<ID=NOT_SCAFFOLDED_NGS_utg32163|quiver|pilon,length=24644>
##contig=<ID=NOT_SCAFFOLDED_NGS_utg10912|quiver|pilon,length=19618>
##contig=<ID=NOT_SCAFFOLDED_NGS_utg4283|quiver|pilon,length=82039>
##contig=<ID=NOT_SCAFFOLDED_NGS_utg3804|quiver|pilon,length=28764>
##contig=<ID=NOT_SCAFFOLDED_NGS_utg9942|quiver|pilon,length=60211>
##contig=<ID=NOT_SCAFFOLDED_NGS_utg24677|quiver|pilon,length=24274>
##contig=<ID=NOT_SCAFFOLDED_NGS_utg7020|quiver|pilon,length=83053>
##contig=<ID=NOT_SCAFFOLDED_NGS_utg19401|quiver|pilon,length=31929>
##contig=<ID=NOT_SCAFFOLDED_NGS_utg34470|quiver|pilon,length=38931>
##contig=<ID=NOT_SCAFFOLDED_NGS_utg7110|quiver|pilon,length=114207>
##contig=<ID=NOT_SCAFFOLDED_NGS_utg9248|quiver|pilon,length=46666>
##contig=<ID=NOT_SCAFFOLDED_NGS_utg1400|quiver|pilon,length=117790>
##contig=<ID=NOT_SCAFFOLDED_NGS_utg35706|quiver|pilon,length=19517>
##contig=<ID=NOT_SCAFFOLDED_NGS_utg7088|quiver|pilon,length=184631>
##contig=<ID=NOT_SCAFFOLDED_NGS_utg6510|quiver|pilon,length=87415>
##contig=<ID=NOT_SCAFFOLDED_NGS_utg8572|quiver|pilon,length=81073>
##contig=<ID=NOT_SCAFFOLDED_NGS_utg34327|quiver|pilon,length=22219>
##contig=<ID=NOT_SCAFFOLDED_NGS_utg9145|quiver|pilon,length=46534>
##contig=<ID=NOT_SCAFFOLDED_NGS_utg21893|quiver|pilon,length=20770>
##contig=<ID=NOT_SCAFFOLDED_NGS_utg8393|quiver|pilon,length=79348>
##contig=<ID=NOT_SCAFFOLDED_NGS_utg8624|quiver|pilon,length=82573>
##contig=<ID=NOT_SCAFFOLDED_NGS_utg7069|quiver|pilon,length=168598>
##contig=<ID=NOT_SCAFFOLDED_NGS_utg1207|quiver|pilon,length=139016>
##contig=<ID=NOT_SCAFFOLDED_NGS_utg27020|quiver|pilon,length=28569>
##contig=<ID=NOT_SCAFFOLDED_NGS_utg4462|quiver|pilon,length=193467>
##contig=<ID=NOT_SCAFFOLDED_NGS_utg11198|quiver|pilon,length=26169>
##contig=<ID=NOT_SCAFFOLDED_NGS_utg2518|quiver|pilon,length=44192>
##contig=<ID=NOT_SCAFFOLDED_NGS_utg26621|quiver|pilon,length=59180>
##contig=<ID=NOT_SCAFFOLDED_NGS_utg18501|quiver|pilon,length=21620>
##contig=<ID=NOT_SCAFFOLDED_NGS_utg462|quiver|pilon,length=118147>
##contig=<ID=NOT_SCAFFOLDED_NGS_utg34427|quiver|pilon,length=18038>
##contig=<ID=NOT_SCAFFOLDED_NGS_utg5516|quiver|pilon,length=54164>
##contig=<ID=NOT_SCAFFOLDED_NGS_utg9017|quiver|pilon,length=23880>
##contig=<ID=NOT_SCAFFOLDED_NGS_utg28242|quiver|pilon,length=90502>
##contig=<ID=NOT_SCAFFOLDED_NGS_utg30039|quiver|pilon,length=104805>
##contig=<ID=NOT_SCAFFOLDED_NGS_utg9011|quiver|pilon,length=83901>
##contig=<ID=NOT_SCAFFOLDED_NGS_utg25350|quiver|pilon,length=46250>
##contig=<ID=NOT_SCAFFOLDED_NGS_utg6272|quiver|pilon,length=30727>
##contig=<ID=NOT_SCAFFOLDED_NGS_utg10399|quiver|pilon,length=28887>
##contig=<ID=NOT_SCAFFOLDED_NGS_utg1403|quiver|pilon,length=65950>
##contig=<ID=NOT_SCAFFOLDED_NGS_utg19837|quiver|pilon,length=22084>
##contig=<ID=NOT_SCAFFOLDED_NGS_utg27469|quiver|pilon,length=18201>
##contig=<ID=NOT_SCAFFOLDED_NGS_utg31491|quiver|pilon,length=46497>
##contig=<ID=NOT_SCAFFOLDED_NGS_utg6141|quiver|pilon,length=130047>
##contig=<ID=NOT_SCAFFOLDED_NGS_utg7203|quiver|pilon,length=68741>
##contig=<ID=NOT_SCAFFOLDED_NGS_utg6264|quiver|pilon,length=19593>
##contig=<ID=NOT_SCAFFOLDED_NGS_utg5966|quiver|pilon,length=59037>
##contig=<ID=NOT_SCAFFOLDED_NGS_utg9237|quiver|pilon,length=43884>
##contig=<ID=NOT_SCAFFOLDED_NGS_utg31963|quiver|pilon,length=73265>
##contig=<ID=NOT_SCAFFOLDED_NGS_utg7560|quiver|pilon,length=113765>
##contig=<ID=NOT_SCAFFOLDED_NGS_utg9060|quiver|pilon,length=55228>
##contig=<ID=NOT_SCAFFOLDED_NGS_utg1201|quiver|pilon,length=52353>
##contig=<ID=NOT_SCAFFOLDED_NGS_utg18736|quiver|pilon,length=53241>
##contig=<ID=NOT_SCAFFOLDED_NGS_utg5825|quiver|pilon,length=19187>
##contig=<ID=NOT_SCAFFOLDED_NGS_utg30897|quiver|pilon,length=94138>
##contig=<ID=NOT_SCAFFOLDED_NGS_utg10689|quiver|pilon,length=22517>
##contig=<ID=NOT_SCAFFOLDED_NGS_utg2856|quiver|pilon,length=43522>
##contig=<ID=NOT_SCAFFOLDED_NGS_utg27593|quiver|pilon,length=24513>
##contig=<ID=NOT_SCAFFOLDED_NGS_utg30839|quiver|pilon,length=37221>
##contig=<ID=NOT_SCAFFOLDED_NGS_utg35293|quiver|pilon,length=17717>
##contig=<ID=NOT_SCAFFOLDED_NGS_utg594|quiver|pilon,length=71910>
##contig=<ID=NOT_SCAFFOLDED_NGS_utg1453|quiver|pilon,length=28221>
##contig=<ID=NOT_SCAFFOLDED_NGS_utg1991|quiver|pilon,length=122908>
##contig=<ID=NOT_SCAFFOLDED_NGS_utg19503|quiver|pilon,length=48846>
##contig=<ID=NOT_SCAFFOLDED_NGS_utg34570|quiver|pilon,length=22576>
##contig=<ID=NOT_SCAFFOLDED_NGS_utg9263|quiver|pilon,length=42843>
##contig=<ID=NOT_SCAFFOLDED_NGS_utg11245|quiver|pilon,length=17616>
##contig=<ID=NOT_SCAFFOLDED_NGS_utg7546|quiver|pilon,length=91222>
##contig=<ID=NOT_SCAFFOLDED_NGS_utg32512|quiver|pilon,length=24562>
##contig=<ID=NOT_SCAFFOLDED_NGS_utg28930|quiver|pilon,length=28371>
##contig=<ID=NOT_SCAFFOLDED_NGS_utg20712|quiver|pilon,length=31620>
##contig=<ID=NOT_SCAFFOLDED_NGS_utg9449|quiver|pilon,length=58213>
##contig=<ID=NOT_SCAFFOLDED_NGS_utg29796|quiver|pilon,length=27510>
##contig=<ID=NOT_SCAFFOLDED_NGS_utg7508|quiver|pilon,length=38230>
##contig=<ID=NOT_SCAFFOLDED_NGS_utg7610|quiver|pilon,length=99876>
##contig=<ID=NOT_SCAFFOLDED_NGS_utg8758|quiver|pilon,length=68656>
##contig=<ID=NOT_SCAFFOLDED_NGS_utg8725|quiver|pilon,length=47646>
##contig=<ID=NOT_SCAFFOLDED_NGS_utg9200|quiver|pilon,length=54977>
##contig=<ID=NOT_SCAFFOLDED_NGS_utg2622|quiver|pilon,length=88299>
##contig=<ID=NOT_SCAFFOLDED_NGS_utg3712|quiver|pilon,length=56957>
##contig=<ID=NOT_SCAFFOLDED_NGS_utg8690|quiver|pilon,length=70938>
##contig=<ID=NOT_SCAFFOLDED_NGS_utg8310|quiver|pilon,length=65036>
##contig=<ID=NOT_SCAFFOLDED_NGS_utg10051|quiver|pilon,length=29897>
##contig=<ID=NOT_SCAFFOLDED_NGS_utg32568|quiver|pilon,length=19654>
##contig=<ID=NOT_SCAFFOLDED_NGS_utg6759|quiver|pilon,length=79647>
##contig=<ID=NOT_SCAFFOLDED_NGS_utg8043|quiver|pilon,length=39618>
##contig=<ID=NOT_SCAFFOLDED_NGS_utg21165|quiver|pilon,length=30036>
##contig=<ID=NOT_SCAFFOLDED_NGS_utg23756|quiver|pilon,length=22212>
##contig=<ID=NOT_SCAFFOLDED_NGS_utg29992|quiver|pilon,length=182023>
##contig=<ID=NOT_SCAFFOLDED_NGS_utg8742|quiver|pilon,length=58553>
##contig=<ID=NOT_SCAFFOLDED_NGS_utg20660|quiver|pilon,length=156236>
##contig=<ID=NOT_SCAFFOLDED_NGS_utg8412|quiver|pilon,length=82919>
##contig=<ID=NOT_SCAFFOLDED_NGS_utg8666|quiver|pilon,length=65742>
##contig=<ID=NOT_SCAFFOLDED_NGS_utg29037|quiver|pilon,length=32192>
##contig=<ID=NOT_SCAFFOLDED_NGS_utg33743|quiver|pilon,length=76822>
##contig=<ID=NOT_SCAFFOLDED_NGS_utg28614|quiver|pilon,length=22287>
##contig=<ID=NOT_SCAFFOLDED_NGS_utg34743|quiver|pilon,length=18512>
##contig=<ID=NOT_SCAFFOLDED_NGS_utg29284|quiver|pilon,length=17328>
##contig=<ID=NOT_SCAFFOLDED_NGS_utg2873|quiver|pilon,length=19081>
##contig=<ID=NOT_SCAFFOLDED_NGS_utg35018|quiver|pilon,length=21407>
##contig=<ID=NOT_SCAFFOLDED_NGS_utg3763|quiver|pilon,length=254507>
##contig=<ID=NOT_SCAFFOLDED_NGS_utg7238|quiver|pilon,length=117414>
##contig=<ID=NOT_SCAFFOLDED_NGS_utg23186|quiver|pilon,length=25561>
##contig=<ID=NOT_SCAFFOLDED_NGS_utg23353|quiver|pilon,length=20494>
##contig=<ID=NOT_SCAFFOLDED_NGS_utg25038|quiver|pilon,length=17156>
##contig=<ID=NOT_SCAFFOLDED_NGS_utg26750|quiver|pilon,length=17763>
##contig=<ID=NOT_SCAFFOLDED_NGS_utg32720|quiver|pilon,length=45774>
##contig=<ID=NOT_SCAFFOLDED_NGS_utg8793|quiver|pilon,length=73256>
##contig=<ID=NOT_SCAFFOLDED_NGS_utg5143|quiver|pilon,length=243532>
##contig=<ID=NOT_SCAFFOLDED_NGS_utg9521|quiver|pilon,length=45703>
##contig=<ID=NOT_SCAFFOLDED_NGS_utg3336|quiver|pilon,length=147486>
##contig=<ID=NOT_SCAFFOLDED_NGS_utg23905|quiver|pilon,length=23142>
##contig=<ID=NOT_SCAFFOLDED_NGS_utg28494|quiver|pilon,length=154382>
##contig=<ID=NOT_SCAFFOLDED_NGS_utg33099|quiver|pilon,length=18709>
##contig=<ID=NOT_SCAFFOLDED_NGS_utg3356|quiver|pilon,length=104699>
##contig=<ID=NOT_SCAFFOLDED_NGS_utg2260|quiver|pilon,length=601994>
##contig=<ID=NOT_SCAFFOLDED_NGS_utg10098|quiver|pilon,length=29153>
##contig=<ID=NOT_SCAFFOLDED_NGS_utg20287|quiver|pilon,length=27206>
##contig=<ID=NOT_SCAFFOLDED_NGS_utg22613|quiver|pilon,length=22369>
##contig=<ID=NOT_SCAFFOLDED_NGS_utg2403|quiver|pilon,length=122063>
##contig=<ID=NOT_SCAFFOLDED_NGS_utg4140|quiver|pilon,length=24190>
##contig=<ID=NOT_SCAFFOLDED_NGS_utg5816|quiver|pilon,length=32389>
##contig=<ID=NOT_SCAFFOLDED_NGS_utg30941|quiver|pilon,length=92282>
##contig=<ID=NOT_SCAFFOLDED_NGS_utg33224|quiver|pilon,length=121825>
##contig=<ID=HYBRID_SCAFFOLD_Super-Scaffold_1170|quiver|pilon,length=723735>
##contig=<ID=HYBRID_SCAFFOLD_Super-Scaffold_1175|quiver|pilon,length=688708>
##contig=<ID=HYBRID_SCAFFOLD_Super-Scaffold_1177|quiver|pilon,length=1019935>
##contig=<ID=HYBRID_SCAFFOLD_Super-Scaffold_1179|quiver|pilon,length=819863>
##contig=<ID=HYBRID_SCAFFOLD_Super-Scaffold_1180|quiver|pilon,length=1515099>
##contig=<ID=HYBRID_SCAFFOLD_Super-Scaffold_1181|quiver|pilon,length=1145001>
##contig=<ID=HYBRID_SCAFFOLD_Super-Scaffold_1183|quiver|pilon,length=3638833>
##contig=<ID=HYBRID_SCAFFOLD_Super-Scaffold_1184|quiver|pilon,length=1050984>
##contig=<ID=HYBRID_SCAFFOLD_Super-Scaffold_1191|quiver|pilon,length=3322174>
##contig=<ID=HYBRID_SCAFFOLD_Super-Scaffold_1196|quiver|pilon,length=794621>
##contig=<ID=HYBRID_SCAFFOLD_Super-Scaffold_1197|quiver|pilon,length=7378928>
##contig=<ID=HYBRID_SCAFFOLD_Super-Scaffold_1202|quiver|pilon,length=972090>
##contig=<ID=HYBRID_SCAFFOLD_Super-Scaffold_1204|quiver|pilon,length=1553706>
##contig=<ID=HYBRID_SCAFFOLD_Super-Scaffold_1210|quiver|pilon,length=4121404>
##contig=<ID=HYBRID_SCAFFOLD_Super-Scaffold_1212|quiver|pilon,length=173204>
##contig=<ID=NOT_SCAFFOLDED_NGS_utg8084|quiver|pilon,length=70507>
##contig=<ID=NOT_SCAFFOLDED_NGS_utg1225|quiver|pilon,length=82148>
##contig=<ID=NOT_SCAFFOLDED_NGS_utg17953|quiver|pilon,length=20450>
##contig=<ID=NOT_SCAFFOLDED_NGS_utg26195|quiver|pilon,length=27792>
##contig=<ID=NOT_SCAFFOLDED_NGS_utg6964|quiver|pilon,length=142408>
##contig=<ID=NOT_SCAFFOLDED_NGS_utg33829|quiver|pilon,length=54478>
##contig=<ID=NOT_SCAFFOLDED_NGS_utg2067|quiver|pilon,length=40247>
##contig=<ID=NOT_SCAFFOLDED_NGS_utg31592|quiver|pilon,length=19125>
##contig=<ID=NOT_SCAFFOLDED_NGS_utg387|quiver|pilon,length=141807>
##contig=<ID=NOT_SCAFFOLDED_NGS_utg2206|quiver|pilon,length=122602>
##contig=<ID=NOT_SCAFFOLDED_NGS_utg5544|quiver|pilon,length=93717>
##contig=<ID=NOT_SCAFFOLDED_NGS_utg4888|quiver|pilon,length=118058>
##contig=<ID=NOT_SCAFFOLDED_NGS_utg27219|quiver|pilon,length=31520>
##contig=<ID=NOT_SCAFFOLDED_NGS_utg1668|quiver|pilon,length=55860>
##contig=<ID=NOT_SCAFFOLDED_NGS_utg8314|quiver|pilon,length=79321>
##contig=<ID=NOT_SCAFFOLDED_NGS_utg9039|quiver|pilon,length=84590>
##contig=<ID=NOT_SCAFFOLDED_NGS_utg5177|quiver|pilon,length=134258>
##contig=<ID=NOT_SCAFFOLDED_NGS_utg34231|quiver|pilon,length=27662>
##contig=<ID=NOT_SCAFFOLDED_NGS_utg5868|quiver|pilon,length=126648>
##contig=<ID=NOT_SCAFFOLDED_NGS_utg8903|quiver|pilon,length=53677>
##contig=<ID=NOT_SCAFFOLDED_NGS_utg28665|quiver|pilon,length=20281>
##contig=<ID=NOT_SCAFFOLDED_NGS_utg20711|quiver|pilon,length=40005>
##contig=<ID=NOT_SCAFFOLDED_NGS_utg28595|quiver|pilon,length=23010>
##contig=<ID=NOT_SCAFFOLDED_NGS_utg6705|quiver|pilon,length=152453>
##contig=<ID=NOT_SCAFFOLDED_NGS_utg23606|quiver|pilon,length=58289>
##contig=<ID=NOT_SCAFFOLDED_NGS_utg30847|quiver|pilon,length=26568>
##contig=<ID=NOT_SCAFFOLDED_NGS_utg8475|quiver|pilon,length=18834>
##contig=<ID=NOT_SCAFFOLDED_NGS_utg7689|quiver|pilon,length=26575>
##contig=<ID=NOT_SCAFFOLDED_NGS_utg6648|quiver|pilon,length=143063>
##contig=<ID=NOT_SCAFFOLDED_NGS_utg8817|quiver|pilon,length=87556>
##contig=<ID=NOT_SCAFFOLDED_NGS_utg3025|quiver|pilon,length=29249>
##contig=<ID=NOT_SCAFFOLDED_NGS_utg22405|quiver|pilon,length=69060>
##contig=<ID=NOT_SCAFFOLDED_NGS_utg31789|quiver|pilon,length=35830>
##contig=<ID=NOT_SCAFFOLDED_NGS_utg5921|quiver|pilon,length=120151>
##contig=<ID=NOT_SCAFFOLDED_NGS_utg6483|quiver|pilon,length=117176>
##contig=<ID=NOT_SCAFFOLDED_NGS_utg9761|quiver|pilon,length=34167>
##contig=<ID=NOT_SCAFFOLDED_NGS_utg4152|quiver|pilon,length=91442>
##contig=<ID=NOT_SCAFFOLDED_NGS_utg25914|quiver|pilon,length=31323>
##contig=<ID=NOT_SCAFFOLDED_NGS_utg32197|quiver|pilon,length=33205>
##contig=<ID=NOT_SCAFFOLDED_NGS_utg4864|quiver|pilon,length=136017>
##contig=<ID=NOT_SCAFFOLDED_NGS_utg20177|quiver|pilon,length=19503>
##contig=<ID=NOT_SCAFFOLDED_NGS_utg28311|quiver|pilon,length=41870>
##contig=<ID=NOT_SCAFFOLDED_NGS_utg28168|quiver|pilon,length=44162>
##contig=<ID=NOT_SCAFFOLDED_NGS_utg5538_2|quiver|pilon,length=40039>
##contig=<ID=NOT_SCAFFOLDED_NGS_utg32089|quiver|pilon,length=150683>
##contig=<ID=NOT_SCAFFOLDED_NGS_utg22021|quiver|pilon,length=20998>
##contig=<ID=NOT_SCAFFOLDED_NGS_utg24310|quiver|pilon,length=18575>
##contig=<ID=NOT_SCAFFOLDED_NGS_utg6406|quiver|pilon,length=161522>
##contig=<ID=NOT_SCAFFOLDED_NGS_utg30973|quiver|pilon,length=20670>
##contig=<ID=NOT_SCAFFOLDED_NGS_utg10559|quiver|pilon,length=26480>
##contig=<ID=NOT_SCAFFOLDED_NGS_utg385|quiver|pilon,length=29730>
##contig=<ID=NOT_SCAFFOLDED_NGS_utg26956|quiver|pilon,length=24046>
##contig=<ID=NOT_SCAFFOLDED_NGS_utg3650|quiver|pilon,length=59669>
##contig=<ID=NOT_SCAFFOLDED_NGS_utg7673|quiver|pilon,length=105566>
##contig=<ID=NOT_SCAFFOLDED_NGS_utg31092|quiver|pilon,length=24858>
##contig=<ID=NOT_SCAFFOLDED_NGS_utg7250|quiver|pilon,length=124638>
##contig=<ID=NOT_SCAFFOLDED_NGS_utg29645|quiver|pilon,length=46019>
##contig=<ID=NOT_SCAFFOLDED_NGS_utg7171|quiver|pilon,length=117432>
##contig=<ID=HYBRID_SCAFFOLD_Super-Scaffold_3190|quiver|pilon,length=358894>
##contig=<ID=HYBRID_SCAFFOLD_Super-Scaffold_3200|quiver|pilon,length=1745345>
##contig=<ID=HYBRID_SCAFFOLD_Super-Scaffold_3203|quiver|pilon,length=1009918>
##contig=<ID=HYBRID_SCAFFOLD_Super-Scaffold_3206|quiver|pilon,length=408975>
##contig=<ID=HYBRID_SCAFFOLD_Super-Scaffold_3208|quiver|pilon,length=332991>
##contig=<ID=HYBRID_SCAFFOLD_Super-Scaffold_3210|quiver|pilon,length=645032>
##contig=<ID=HYBRID_SCAFFOLD_Super-Scaffold_3220|quiver|pilon,length=260710>
##contig=<ID=HYBRID_SCAFFOLD_Super-Scaffold_3227|quiver|pilon,length=566780>
##contig=<ID=HYBRID_SCAFFOLD_Super-Scaffold_3229|quiver|pilon,length=1480948>
##contig=<ID=HYBRID_SCAFFOLD_Super-Scaffold_3230|quiver|pilon,length=401127>
##contig=<ID=HYBRID_SCAFFOLD_Super-Scaffold_3236|quiver|pilon,length=687301>
##contig=<ID=HYBRID_SCAFFOLD_Super-Scaffold_3240|quiver|pilon,length=1175600>
##contig=<ID=HYBRID_SCAFFOLD_Super-Scaffold_3241|quiver|pilon,length=754688>
##contig=<ID=HYBRID_SCAFFOLD_Super-Scaffold_3242|quiver|pilon,length=901692>
##contig=<ID=HYBRID_SCAFFOLD_Super-Scaffold_3253|quiver|pilon,length=198844>
##contig=<ID=NOT_SCAFFOLDED_NGS_utg28798|quiver|pilon,length=19270>
##contig=<ID=NOT_SCAFFOLDED_NGS_utg34002|quiver|pilon,length=55632>
##contig=<ID=NOT_SCAFFOLDED_NGS_utg1224|quiver|pilon,length=77686>
##contig=<ID=NOT_SCAFFOLDED_NGS_utg19566|quiver|pilon,length=24783>
##contig=<ID=NOT_SCAFFOLDED_NGS_utg8228|quiver|pilon,length=82975>
##contig=<ID=NOT_SCAFFOLDED_NGS_utg8095|quiver|pilon,length=58801>
##contig=<ID=NOT_SCAFFOLDED_NGS_utg4957|quiver|pilon,length=77117>
##contig=<ID=NOT_SCAFFOLDED_NGS_utg10576|quiver|pilon,length=28002>
##contig=<ID=NOT_SCAFFOLDED_NGS_utg4696|quiver|pilon,length=64597>
##contig=<ID=NOT_SCAFFOLDED_NGS_utg9297|quiver|pilon,length=53149>
##contig=<ID=NOT_SCAFFOLDED_NGS_utg26341|quiver|pilon,length=57496>
##contig=<ID=NOT_SCAFFOLDED_NGS_utg26559|quiver|pilon,length=65098>
##contig=<ID=NOT_SCAFFOLDED_NGS_utg18187|quiver|pilon,length=39191>
##contig=<ID=NOT_SCAFFOLDED_NGS_utg25253|quiver|pilon,length=24416>
##contig=<ID=NOT_SCAFFOLDED_NGS_utg3513|quiver|pilon,length=109579>
##contig=<ID=NOT_SCAFFOLDED_NGS_utg25871|quiver|pilon,length=22563>
##contig=<ID=NOT_SCAFFOLDED_NGS_utg6770|quiver|pilon,length=149782>
##contig=<ID=NOT_SCAFFOLDED_NGS_utg9042|quiver|pilon,length=34718>
##contig=<ID=NOT_SCAFFOLDED_NGS_utg6496|quiver|pilon,length=147361>
##contig=<ID=NOT_SCAFFOLDED_NGS_utg7932|quiver|pilon,length=36004>
##contig=<ID=NOT_SCAFFOLDED_NGS_utg4060|quiver|pilon,length=72089>
##contig=<ID=NOT_SCAFFOLDED_NGS_utg7192|quiver|pilon,length=58107>
##contig=<ID=NOT_SCAFFOLDED_NGS_utg2447|quiver|pilon,length=66245>
##contig=<ID=NOT_SCAFFOLDED_NGS_utg3446|quiver|pilon,length=38309>
##contig=<ID=NOT_SCAFFOLDED_NGS_utg8857|quiver|pilon,length=73503>
##contig=<ID=NOT_SCAFFOLDED_NGS_utg32405|quiver|pilon,length=68427>
##contig=<ID=NOT_SCAFFOLDED_NGS_utg6743|quiver|pilon,length=135216>
##contig=<ID=NOT_SCAFFOLDED_NGS_utg2398|quiver|pilon,length=85969>
##contig=<ID=NOT_SCAFFOLDED_NGS_utg10235|quiver|pilon,length=31900>
##contig=<ID=NOT_SCAFFOLDED_NGS_utg7058|quiver|pilon,length=141184>
##contig=<ID=NOT_SCAFFOLDED_NGS_utg34365|quiver|pilon,length=19939>
##contig=<ID=NOT_SCAFFOLDED_NGS_utg32892|quiver|pilon,length=33495>
##contig=<ID=NOT_SCAFFOLDED_NGS_utg1462|quiver|pilon,length=47890>
##contig=<ID=NOT_SCAFFOLDED_NGS_utg19022|quiver|pilon,length=202838>
##contig=<ID=NOT_SCAFFOLDED_NGS_utg25773|quiver|pilon,length=23872>
##contig=<ID=NOT_SCAFFOLDED_NGS_utg32079|quiver|pilon,length=26752>
##contig=<ID=NOT_SCAFFOLDED_NGS_utg32695|quiver|pilon,length=22669>
##contig=<ID=NOT_SCAFFOLDED_NGS_utg29313|quiver|pilon,length=26599>
##contig=<ID=NOT_SCAFFOLDED_NGS_utg33890|quiver|pilon,length=35870>
##contig=<ID=NOT_SCAFFOLDED_NGS_utg28250_1|quiver|pilon,length=7847>
##contig=<ID=NOT_SCAFFOLDED_NGS_utg3363|quiver|pilon,length=77107>
##contig=<ID=NOT_SCAFFOLDED_NGS_utg30902|quiver|pilon,length=68023>
##contig=<ID=NOT_SCAFFOLDED_NGS_utg7343|quiver|pilon,length=18492>
##contig=<ID=NOT_SCAFFOLDED_NGS_utg5882|quiver|pilon,length=107734>
##contig=<ID=NOT_SCAFFOLDED_NGS_utg27130|quiver|pilon,length=135038>
##contig=<ID=NOT_SCAFFOLDED_NGS_utg8610|quiver|pilon,length=79653>
##contig=<ID=NOT_SCAFFOLDED_NGS_utg20982|quiver|pilon,length=30422>
##contig=<ID=NOT_SCAFFOLDED_NGS_utg31707|quiver|pilon,length=19943>
##contig=<ID=NOT_SCAFFOLDED_NGS_utg33056|quiver|pilon,length=85461>
##contig=<ID=NOT_SCAFFOLDED_NGS_utg33449|quiver|pilon,length=18777>
##contig=<ID=NOT_SCAFFOLDED_NGS_utg30339|quiver|pilon,length=20558>
##contig=<ID=NOT_SCAFFOLDED_NGS_utg21074|quiver|pilon,length=62072>
##contig=<ID=NOT_SCAFFOLDED_NGS_utg1099|quiver|pilon,length=57275>
##contig=<ID=NOT_SCAFFOLDED_NGS_utg4036|quiver|pilon,length=134903>
##contig=<ID=NOT_SCAFFOLDED_NGS_utg29243|quiver|pilon,length=18409>
##contig=<ID=NOT_SCAFFOLDED_NGS_utg33558|quiver|pilon,length=19741>
##contig=<ID=NOT_SCAFFOLDED_NGS_utg18694|quiver|pilon,length=29185>
##contig=<ID=NOT_SCAFFOLDED_NGS_utg7856|quiver|pilon,length=84743>
##contig=<ID=NOT_SCAFFOLDED_NGS_utg9877|quiver|pilon,length=34392>
##contig=<ID=NOT_SCAFFOLDED_NGS_utg33539|quiver|pilon,length=52072>
##contig=<ID=NOT_SCAFFOLDED_NGS_utg8273|quiver|pilon,length=62146>
##contig=<ID=NOT_SCAFFOLDED_NGS_utg27199|quiver|pilon,length=35796>
##contig=<ID=NOT_SCAFFOLDED_NGS_utg31265|quiver|pilon,length=32703>
##contig=<ID=NOT_SCAFFOLDED_NGS_utg35724|quiver|pilon,length=17911>
##contig=<ID=NOT_SCAFFOLDED_NGS_utg6602|quiver|pilon,length=182689>
##contig=<ID=NOT_SCAFFOLDED_NGS_utg10487|quiver|pilon,length=24716>
##contig=<ID=NOT_SCAFFOLDED_NGS_utg7360|quiver|pilon,length=137189>
##contig=<ID=NOT_SCAFFOLDED_NGS_utg29209|quiver|pilon,length=183020>
##contig=<ID=NOT_SCAFFOLDED_NGS_utg4103|quiver|pilon,length=272908>
##contig=<ID=NOT_SCAFFOLDED_NGS_utg19558|quiver|pilon,length=50720>
##contig=<ID=NOT_SCAFFOLDED_NGS_utg9711|quiver|pilon,length=41630>
##contig=<ID=NOT_SCAFFOLDED_NGS_utg9089|quiver|pilon,length=17970>
##contig=<ID=NOT_SCAFFOLDED_NGS_utg33849|quiver|pilon,length=20070>
##contig=<ID=NOT_SCAFFOLDED_NGS_utg18289|quiver|pilon,length=31515>
##contig=<ID=NOT_SCAFFOLDED_NGS_utg33341|quiver|pilon,length=133768>
##contig=<ID=NOT_SCAFFOLDED_NGS_utg1800|quiver|pilon,length=24355>
##contig=<ID=NOT_SCAFFOLDED_NGS_utg3879|quiver|pilon,length=40250>
##contig=<ID=NOT_SCAFFOLDED_NGS_utg2108|quiver|pilon,length=107709>
##contig=<ID=NOT_SCAFFOLDED_NGS_utg32428|quiver|pilon,length=195817>
##contig=<ID=NOT_SCAFFOLDED_NGS_utg8665|quiver|pilon,length=68229>
##contig=<ID=NOT_SCAFFOLDED_NGS_utg33620|quiver|pilon,length=72580>
##contig=<ID=NOT_SCAFFOLDED_NGS_utg10843|quiver|pilon,length=23542>
##contig=<ID=NOT_SCAFFOLDED_NGS_utg29109|quiver|pilon,length=34081>
##contig=<ID=NOT_SCAFFOLDED_NGS_utg19473|quiver|pilon,length=20130>
##contig=<ID=NOT_SCAFFOLDED_NGS_utg8607|quiver|pilon,length=70534>
##contig=<ID=NOT_SCAFFOLDED_NGS_utg7532|quiver|pilon,length=17267>
##contig=<ID=NOT_SCAFFOLDED_NGS_utg29088|quiver|pilon,length=48028>
##contig=<ID=NOT_SCAFFOLDED_NGS_utg29120|quiver|pilon,length=20455>
##contig=<ID=NOT_SCAFFOLDED_NGS_utg30918|quiver|pilon,length=19786>
##contig=<ID=NOT_SCAFFOLDED_NGS_utg9869|quiver|pilon,length=30479>
##contig=<ID=NOT_SCAFFOLDED_NGS_utg3944|quiver|pilon,length=178357>
##contig=<ID=NOT_SCAFFOLDED_NGS_utg6159|quiver|pilon,length=54953>
##contig=<ID=NOT_SCAFFOLDED_NGS_utg6641|quiver|pilon,length=140692>
##contig=<ID=NOT_SCAFFOLDED_NGS_utg17721|quiver|pilon,length=19895>
##contig=<ID=NOT_SCAFFOLDED_NGS_utg5410|quiver|pilon,length=47844>
##contig=<ID=NOT_SCAFFOLDED_NGS_utg24200|quiver|pilon,length=18825>
##contig=<ID=NOT_SCAFFOLDED_NGS_utg4361|quiver|pilon,length=132838>
##contig=<ID=NOT_SCAFFOLDED_NGS_utg3888|quiver|pilon,length=276871>
##contig=<ID=NOT_SCAFFOLDED_NGS_utg7840|quiver|pilon,length=102065>
##contig=<ID=NOT_SCAFFOLDED_NGS_utg8934|quiver|pilon,length=104487>
##contig=<ID=NOT_SCAFFOLDED_NGS_utg26412|quiver|pilon,length=59113>
##contig=<ID=NOT_SCAFFOLDED_NGS_utg7552|quiver|pilon,length=58419>
##contig=<ID=NOT_SCAFFOLDED_NGS_utg26234|quiver|pilon,length=24435>
##contig=<ID=NOT_SCAFFOLDED_NGS_utg32959|quiver|pilon,length=63211>
##contig=<ID=NOT_SCAFFOLDED_NGS_utg8563|quiver|pilon,length=81752>
##contig=<ID=NOT_SCAFFOLDED_NGS_utg1954|quiver|pilon,length=254336>
##contig=<ID=NOT_SCAFFOLDED_NGS_utg23071|quiver|pilon,length=49590>
##contig=<ID=HYBRID_SCAFFOLD_Super-Scaffold_1217|quiver|pilon,length=330309>
##contig=<ID=HYBRID_SCAFFOLD_Super-Scaffold_1218|quiver|pilon,length=779907>
##contig=<ID=HYBRID_SCAFFOLD_Super-Scaffold_1220|quiver|pilon,length=1495575>
##contig=<ID=HYBRID_SCAFFOLD_Super-Scaffold_1221|quiver|pilon,length=285807>
##contig=<ID=HYBRID_SCAFFOLD_Super-Scaffold_1224|quiver|pilon,length=310507>
##contig=<ID=HYBRID_SCAFFOLD_Super-Scaffold_1226|quiver|pilon,length=1357890>
##contig=<ID=HYBRID_SCAFFOLD_Super-Scaffold_1227|quiver|pilon,length=709802>
##contig=<ID=HYBRID_SCAFFOLD_Super-Scaffold_1228|quiver|pilon,length=789177>
##contig=<ID=HYBRID_SCAFFOLD_Super-Scaffold_1229|quiver|pilon,length=2286015>
##contig=<ID=HYBRID_SCAFFOLD_Super-Scaffold_1230|quiver|pilon,length=4059383>
##contig=<ID=HYBRID_SCAFFOLD_Super-Scaffold_1237|quiver|pilon,length=247549>
##contig=<ID=HYBRID_SCAFFOLD_Super-Scaffold_1242|quiver|pilon,length=1918314>
##contig=<ID=HYBRID_SCAFFOLD_Super-Scaffold_1243|quiver|pilon,length=851374>
##contig=<ID=HYBRID_SCAFFOLD_Super-Scaffold_1244|quiver|pilon,length=744100>
##contig=<ID=HYBRID_SCAFFOLD_Super-Scaffold_1250|quiver|pilon,length=2706266>
##contig=<ID=NOT_SCAFFOLDED_NGS_utg7738|quiver|pilon,length=121041>
##contig=<ID=NOT_SCAFFOLDED_NGS_utg2102|quiver|pilon,length=23350>
##contig=<ID=NOT_SCAFFOLDED_NGS_utg5811|quiver|pilon,length=17163>
##contig=<ID=NOT_SCAFFOLDED_NGS_utg7083|quiver|pilon,length=99040>
##contig=<ID=NOT_SCAFFOLDED_NGS_utg32041|quiver|pilon,length=23358>
##contig=<ID=NOT_SCAFFOLDED_NGS_utg1747|quiver|pilon,length=58613>
##contig=<ID=NOT_SCAFFOLDED_NGS_utg11455|quiver|pilon,length=20073>
##contig=<ID=NOT_SCAFFOLDED_NGS_utg27999|quiver|pilon,length=18600>
##contig=<ID=NOT_SCAFFOLDED_NGS_utg33486|quiver|pilon,length=22696>
##contig=<ID=NOT_SCAFFOLDED_NGS_utg28413|quiver|pilon,length=18893>
##contig=<ID=NOT_SCAFFOLDED_NGS_utg29186|quiver|pilon,length=123109>
##contig=<ID=NOT_SCAFFOLDED_NGS_utg22574|quiver|pilon,length=24403>
##contig=<ID=NOT_SCAFFOLDED_NGS_utg30478|quiver|pilon,length=19745>
##contig=<ID=NOT_SCAFFOLDED_NGS_utg26557|quiver|pilon,length=23019>
##contig=<ID=NOT_SCAFFOLDED_NGS_utg19879|quiver|pilon,length=115691>
##contig=<ID=NOT_SCAFFOLDED_NGS_utg7163|quiver|pilon,length=125221>
##contig=<ID=NOT_SCAFFOLDED_NGS_utg31372|quiver|pilon,length=18672>
##contig=<ID=NOT_SCAFFOLDED_NGS_utg33954|quiver|pilon,length=27548>
##contig=<ID=NOT_SCAFFOLDED_NGS_utg12431|quiver|pilon,length=19037>
##contig=<ID=NOT_SCAFFOLDED_NGS_utg34383|quiver|pilon,length=29136>
##contig=<ID=NOT_SCAFFOLDED_NGS_utg6576|quiver|pilon,length=77127>
##contig=<ID=NOT_SCAFFOLDED_NGS_utg30498|quiver|pilon,length=162398>
##contig=<ID=NOT_SCAFFOLDED_NGS_utg28262|quiver|pilon,length=28004>
##contig=<ID=NOT_SCAFFOLDED_NGS_utg9860|quiver|pilon,length=39090>
##contig=<ID=NOT_SCAFFOLDED_NGS_utg18658|quiver|pilon,length=36063>
##contig=<ID=NOT_SCAFFOLDED_NGS_utg2924|quiver|pilon,length=93184>
##contig=<ID=NOT_SCAFFOLDED_NGS_utg7474|quiver|pilon,length=56666>
##contig=<ID=NOT_SCAFFOLDED_NGS_utg22968|quiver|pilon,length=34294>
##contig=<ID=NOT_SCAFFOLDED_NGS_utg5397|quiver|pilon,length=147695>
##contig=<ID=NOT_SCAFFOLDED_NGS_utg8463|quiver|pilon,length=27441>
##contig=<ID=NOT_SCAFFOLDED_NGS_utg5768|quiver|pilon,length=151996>
##contig=<ID=NOT_SCAFFOLDED_NGS_utg23436|quiver|pilon,length=37054>
##contig=<ID=NOT_SCAFFOLDED_NGS_utg3894|quiver|pilon,length=17457>
##contig=<ID=NOT_SCAFFOLDED_NGS_utg1075|quiver|pilon,length=130880>
##contig=<ID=NOT_SCAFFOLDED_NGS_utg35855|quiver|pilon,length=50632>
##contig=<ID=NOT_SCAFFOLDED_NGS_utg27393|quiver|pilon,length=68913>
##contig=<ID=NOT_SCAFFOLDED_NGS_utg6191|quiver|pilon,length=176258>
##contig=<ID=NOT_SCAFFOLDED_NGS_utg286|quiver|pilon,length=220050>
##contig=<ID=NOT_SCAFFOLDED_NGS_utg23500|quiver|pilon,length=173251>
##contig=<ID=NOT_SCAFFOLDED_NGS_utg33514|quiver|pilon,length=24053>
##contig=<ID=NOT_SCAFFOLDED_NGS_utg9532|quiver|pilon,length=43741>
##contig=<ID=NOT_SCAFFOLDED_NGS_utg23800|quiver|pilon,length=25316>
##contig=<ID=NOT_SCAFFOLDED_NGS_utg19999|quiver|pilon,length=108970>
##contig=<ID=NOT_SCAFFOLDED_NGS_utg30112|quiver|pilon,length=67238>
##contig=<ID=NOT_SCAFFOLDED_NGS_utg1870|quiver|pilon,length=24808>
##contig=<ID=NOT_SCAFFOLDED_NGS_utg2274|quiver|pilon,length=44888>
##contig=<ID=NOT_SCAFFOLDED_NGS_utg6135|quiver|pilon,length=139776>
##contig=<ID=NOT_SCAFFOLDED_NGS_utg6622|quiver|pilon,length=119352>
##contig=<ID=NOT_SCAFFOLDED_NGS_utg29522|quiver|pilon,length=34676>
##contig=<ID=NOT_SCAFFOLDED_NGS_utg19640|quiver|pilon,length=71128>
##contig=<ID=NOT_SCAFFOLDED_NGS_utg32357|quiver|pilon,length=67381>
##contig=<ID=NOT_SCAFFOLDED_NGS_utg1307|quiver|pilon,length=34825>
##contig=<ID=NOT_SCAFFOLDED_NGS_utg1288|quiver|pilon,length=101374>
##contig=<ID=NOT_SCAFFOLDED_NGS_utg18915|quiver|pilon,length=21076>
##contig=<ID=NOT_SCAFFOLDED_NGS_utg606|quiver|pilon,length=26119>
##contig=<ID=NOT_SCAFFOLDED_NGS_utg3870|quiver|pilon,length=119772>
##contig=<ID=NOT_SCAFFOLDED_NGS_utg5878|quiver|pilon,length=169011>
##contig=<ID=NOT_SCAFFOLDED_NGS_utg23024|quiver|pilon,length=154665>
##contig=<ID=NOT_SCAFFOLDED_NGS_utg3752|quiver|pilon,length=60235>
##contig=<ID=NOT_SCAFFOLDED_NGS_utg5847|quiver|pilon,length=48320>
##contig=<ID=NOT_SCAFFOLDED_NGS_utg25635|quiver|pilon,length=18341>
##contig=<ID=NOT_SCAFFOLDED_NGS_utg31318|quiver|pilon,length=29916>
##contig=<ID=NOT_SCAFFOLDED_NGS_utg6243|quiver|pilon,length=53094>
##contig=<ID=NOT_SCAFFOLDED_NGS_utg8294|quiver|pilon,length=45801>
##contig=<ID=NOT_SCAFFOLDED_NGS_utg26252|quiver|pilon,length=24665>
##contig=<ID=NOT_SCAFFOLDED_NGS_utg5661|quiver|pilon,length=161342>
##contig=<ID=NOT_SCAFFOLDED_NGS_utg7881|quiver|pilon,length=98378>
##contig=<ID=NOT_SCAFFOLDED_NGS_utg9715|quiver|pilon,length=41592>
##contig=<ID=NOT_SCAFFOLDED_NGS_utg6609|quiver|pilon,length=49608>
##contig=<ID=NOT_SCAFFOLDED_NGS_utg24475|quiver|pilon,length=146376>
##contig=<ID=NOT_SCAFFOLDED_NGS_utg27207|quiver|pilon,length=37721>
##contig=<ID=NOT_SCAFFOLDED_NGS_utg9505|quiver|pilon,length=48243>
##contig=<ID=NOT_SCAFFOLDED_NGS_utg1885|quiver|pilon,length=46077>
##contig=<ID=NOT_SCAFFOLDED_NGS_utg5166|quiver|pilon,length=26679>
##contig=<ID=NOT_SCAFFOLDED_NGS_utg9056|quiver|pilon,length=54217>
##contig=<ID=NOT_SCAFFOLDED_NGS_utg21829|quiver|pilon,length=25831>
##contig=<ID=NOT_SCAFFOLDED_NGS_utg20246|quiver|pilon,length=35118>
##contig=<ID=NOT_SCAFFOLDED_NGS_utg6754|quiver|pilon,length=137580>
##contig=<ID=NOT_SCAFFOLDED_NGS_utg8636|quiver|pilon,length=85266>
##contig=<ID=NOT_SCAFFOLDED_NGS_utg33876|quiver|pilon,length=111105>
##contig=<ID=NOT_SCAFFOLDED_NGS_utg9734|quiver|pilon,length=45779>
##contig=<ID=NOT_SCAFFOLDED_NGS_utg22160|quiver|pilon,length=110199>
##contig=<ID=NOT_SCAFFOLDED_NGS_utg25028|quiver|pilon,length=18572>
##contig=<ID=NOT_SCAFFOLDED_NGS_utg8121|quiver|pilon,length=110082>
##contig=<ID=NOT_SCAFFOLDED_NGS_utg28053|quiver|pilon,length=28266>
##contig=<ID=NOT_SCAFFOLDED_NGS_utg7593|quiver|pilon,length=115084>
##contig=<ID=NOT_SCAFFOLDED_NGS_utg7622|quiver|pilon,length=44292>
##contig=<ID=NOT_SCAFFOLDED_NGS_utg5151|quiver|pilon,length=160187>
##contig=<ID=NOT_SCAFFOLDED_NGS_utg5527|quiver|pilon,length=18292>
##contig=<ID=NOT_SCAFFOLDED_NGS_utg33028|quiver|pilon,length=21652>
##contig=<ID=NOT_SCAFFOLDED_NGS_utg5157|quiver|pilon,length=74144>
##contig=<ID=NOT_SCAFFOLDED_NGS_utg5299|quiver|pilon,length=164778>
##contig=<ID=NOT_SCAFFOLDED_NGS_utg8798|quiver|pilon,length=68735>
##contig=<ID=NOT_SCAFFOLDED_NGS_utg33611|quiver|pilon,length=26955>
##contig=<ID=NOT_SCAFFOLDED_NGS_utg10030|quiver|pilon,length=37127>
##contig=<ID=NOT_SCAFFOLDED_NGS_utg32057|quiver|pilon,length=20359>
##contig=<ID=NOT_SCAFFOLDED_NGS_utg6123|quiver|pilon,length=67275>
##contig=<ID=NOT_SCAFFOLDED_NGS_utg6423|quiver|pilon,length=187924>
##contig=<ID=NOT_SCAFFOLDED_NGS_utg6600|quiver|pilon,length=135329>
##contig=<ID=NOT_SCAFFOLDED_NGS_utg2346|quiver|pilon,length=54657>
##contig=<ID=NOT_SCAFFOLDED_NGS_utg3813|quiver|pilon,length=128483>
##contig=<ID=NOT_SCAFFOLDED_NGS_utg19757|quiver|pilon,length=17610>
##contig=<ID=NOT_SCAFFOLDED_NGS_utg1978|quiver|pilon,length=39798>
##contig=<ID=NOT_SCAFFOLDED_NGS_utg9496|quiver|pilon,length=18829>
##contig=<ID=NOT_SCAFFOLDED_NGS_utg18292|quiver|pilon,length=19958>
##contig=<ID=NOT_SCAFFOLDED_NGS_utg31298|quiver|pilon,length=18532>
##contig=<ID=NOT_SCAFFOLDED_NGS_utg495|quiver|pilon,length=20104>
##contig=<ID=NOT_SCAFFOLDED_NGS_utg5730|quiver|pilon,length=161452>
##contig=<ID=NOT_SCAFFOLDED_NGS_utg30587|quiver|pilon,length=28129>
##contig=<ID=NOT_SCAFFOLDED_NGS_utg601|quiver|pilon,length=33350>
##contig=<ID=NOT_SCAFFOLDED_NGS_utg9647|quiver|pilon,length=43406>
##contig=<ID=NOT_SCAFFOLDED_NGS_utg9109|quiver|pilon,length=37506>
##contig=<ID=NOT_SCAFFOLDED_NGS_utg10122|quiver|pilon,length=27933>
##contig=<ID=NOT_SCAFFOLDED_NGS_utg5561|quiver|pilon,length=101501>
##contig=<ID=NOT_SCAFFOLDED_NGS_utg8332|quiver|pilon,length=72479>
##contig=<ID=NOT_SCAFFOLDED_NGS_utg22149|quiver|pilon,length=22710>
##contig=<ID=NOT_SCAFFOLDED_NGS_utg18033|quiver|pilon,length=44258>
##contig=<ID=NOT_SCAFFOLDED_NGS_utg28935|quiver|pilon,length=32402>
##contig=<ID=NOT_SCAFFOLDED_NGS_utg3937|quiver|pilon,length=79525>
##contig=<ID=NOT_SCAFFOLDED_NGS_utg7356|quiver|pilon,length=109868>
##contig=<ID=NOT_SCAFFOLDED_NGS_utg33625|quiver|pilon,length=151438>
##contig=<ID=NOT_SCAFFOLDED_NGS_utg20627|quiver|pilon,length=92588>
##contig=<ID=NOT_SCAFFOLDED_NGS_utg33144|quiver|pilon,length=18816>
##contig=<ID=NOT_SCAFFOLDED_NGS_utg3628|quiver|pilon,length=65855>
##contig=<ID=NOT_SCAFFOLDED_NGS_utg3187|quiver|pilon,length=28919>
##contig=<ID=NOT_SCAFFOLDED_NGS_utg10253|quiver|pilon,length=30696>
##contig=<ID=NOT_SCAFFOLDED_NGS_utg6872|quiver|pilon,length=103509>
##contig=<ID=NOT_SCAFFOLDED_NGS_utg9173|quiver|pilon,length=56161>
##contig=<ID=NOT_SCAFFOLDED_NGS_utg25187|quiver|pilon,length=25710>
##contig=<ID=NOT_SCAFFOLDED_NGS_utg27956|quiver|pilon,length=23066>
##contig=<ID=NOT_SCAFFOLDED_NGS_utg558|quiver|pilon,length=62064>
##contig=<ID=NOT_SCAFFOLDED_NGS_utg9181|quiver|pilon,length=28861>
##contig=<ID=NOT_SCAFFOLDED_NGS_utg35950|quiver|pilon,length=17993>
##contig=<ID=NOT_SCAFFOLDED_NGS_utg6040|quiver|pilon,length=169550>
##contig=<ID=NOT_SCAFFOLDED_NGS_utg8825|quiver|pilon,length=64779>
##contig=<ID=HYBRID_SCAFFOLD_Super-Scaffold_1251|quiver|pilon,length=787015>
##contig=<ID=HYBRID_SCAFFOLD_Super-Scaffold_1264|quiver|pilon,length=1965509>
##contig=<ID=HYBRID_SCAFFOLD_Super-Scaffold_1266|quiver|pilon,length=583043>
##contig=<ID=HYBRID_SCAFFOLD_Super-Scaffold_1268|quiver|pilon,length=596024>
##contig=<ID=HYBRID_SCAFFOLD_Super-Scaffold_1269|quiver|pilon,length=1269444>
##contig=<ID=HYBRID_SCAFFOLD_Super-Scaffold_1278|quiver|pilon,length=2873313>
##contig=<ID=HYBRID_SCAFFOLD_Super-Scaffold_1279|quiver|pilon,length=2316702>
##contig=<ID=HYBRID_SCAFFOLD_Super-Scaffold_1284|quiver|pilon,length=2583820>
##contig=<ID=HYBRID_SCAFFOLD_Super-Scaffold_1286|quiver|pilon,length=1280671>
##contig=<ID=HYBRID_SCAFFOLD_Super-Scaffold_1287|quiver|pilon,length=700054>
##contig=<ID=HYBRID_SCAFFOLD_Super-Scaffold_1291|quiver|pilon,length=256865>
##contig=<ID=HYBRID_SCAFFOLD_Super-Scaffold_1296|quiver|pilon,length=1187703>
##contig=<ID=HYBRID_SCAFFOLD_Super-Scaffold_1298|quiver|pilon,length=251184>
##contig=<ID=HYBRID_SCAFFOLD_Super-Scaffold_1304|quiver|pilon,length=575044>
##contig=<ID=HYBRID_SCAFFOLD_Super-Scaffold_1307|quiver|pilon,length=3769984>
##contig=<ID=NOT_SCAFFOLDED_NGS_utg34927|quiver|pilon,length=31118>
##contig=<ID=NOT_SCAFFOLDED_NGS_utg1718|quiver|pilon,length=146449>
##contig=<ID=NOT_SCAFFOLDED_NGS_utg27410|quiver|pilon,length=21998>
##contig=<ID=NOT_SCAFFOLDED_NGS_utg11255|quiver|pilon,length=27026>
##contig=<ID=NOT_SCAFFOLDED_NGS_utg20006|quiver|pilon,length=36107>
##contig=<ID=NOT_SCAFFOLDED_NGS_utg6300|quiver|pilon,length=153097>
##contig=<ID=NOT_SCAFFOLDED_NGS_utg8986|quiver|pilon,length=47410>
##contig=<ID=NOT_SCAFFOLDED_NGS_utg7127|quiver|pilon,length=95196>
##contig=<ID=NOT_SCAFFOLDED_NGS_utg35436|quiver|pilon,length=21773>
##contig=<ID=NOT_SCAFFOLDED_NGS_utg8198|quiver|pilon,length=67605>
##contig=<ID=NOT_SCAFFOLDED_NGS_utg18855|quiver|pilon,length=27784>
##contig=<ID=NOT_SCAFFOLDED_NGS_utg10540|quiver|pilon,length=28330>
##contig=<ID=NOT_SCAFFOLDED_NGS_utg8044|quiver|pilon,length=73606>
##contig=<ID=NOT_SCAFFOLDED_NGS_utg2916|quiver|pilon,length=137578>
##contig=<ID=NOT_SCAFFOLDED_NGS_utg439|quiver|pilon,length=120638>
##contig=<ID=NOT_SCAFFOLDED_NGS_utg34161|quiver|pilon,length=26693>
##contig=<ID=NOT_SCAFFOLDED_NGS_utg6570|quiver|pilon,length=118927>
##contig=<ID=NOT_SCAFFOLDED_NGS_utg4745|quiver|pilon,length=87023>
##contig=<ID=NOT_SCAFFOLDED_NGS_utg2488|quiver|pilon,length=34105>
##contig=<ID=NOT_SCAFFOLDED_NGS_utg20974|quiver|pilon,length=26638>
##contig=<ID=NOT_SCAFFOLDED_NGS_utg5338|quiver|pilon,length=77920>
##contig=<ID=NOT_SCAFFOLDED_NGS_utg6804|quiver|pilon,length=146422>
##contig=<ID=NOT_SCAFFOLDED_NGS_utg7328|quiver|pilon,length=131850>
##contig=<ID=NOT_SCAFFOLDED_NGS_utg26502|quiver|pilon,length=89762>
##contig=<ID=NOT_SCAFFOLDED_NGS_utg23360|quiver|pilon,length=154460>
##contig=<ID=NOT_SCAFFOLDED_NGS_utg1268|quiver|pilon,length=87877>
##contig=<ID=NOT_SCAFFOLDED_NGS_utg10297|quiver|pilon,length=31244>
##contig=<ID=NOT_SCAFFOLDED_NGS_utg33758|quiver|pilon,length=103001>
##contig=<ID=NOT_SCAFFOLDED_NGS_utg8940|quiver|pilon,length=59296>
##contig=<ID=NOT_SCAFFOLDED_NGS_utg8505|quiver|pilon,length=80843>
##contig=<ID=NOT_SCAFFOLDED_NGS_utg21247|quiver|pilon,length=22064>
##contig=<ID=NOT_SCAFFOLDED_NGS_utg7563|quiver|pilon,length=103700>
##contig=<ID=NOT_SCAFFOLDED_NGS_utg23843|quiver|pilon,length=111212>
##contig=<ID=NOT_SCAFFOLDED_NGS_utg9296|quiver|pilon,length=44459>
##contig=<ID=NOT_SCAFFOLDED_NGS_utg1246|quiver|pilon,length=91560>
##contig=<ID=NOT_SCAFFOLDED_NGS_utg6877|quiver|pilon,length=164428>
##contig=<ID=NOT_SCAFFOLDED_NGS_utg34516|quiver|pilon,length=45191>
##contig=<ID=NOT_SCAFFOLDED_NGS_utg5913|quiver|pilon,length=163482>
##contig=<ID=NOT_SCAFFOLDED_NGS_utg10127|quiver|pilon,length=21561>
##contig=<ID=NOT_SCAFFOLDED_NGS_utg777|quiver|pilon,length=96252>
##contig=<ID=NOT_SCAFFOLDED_NGS_utg6668|quiver|pilon,length=164159>
##contig=<ID=NOT_SCAFFOLDED_NGS_utg8226|quiver|pilon,length=29552>
##contig=<ID=NOT_SCAFFOLDED_NGS_utg3107|quiver|pilon,length=71225>
##contig=<ID=NOT_SCAFFOLDED_NGS_utg35910|quiver|pilon,length=41651>
##contig=<ID=NOT_SCAFFOLDED_NGS_utg23728|quiver|pilon,length=98446>
##contig=<ID=NOT_SCAFFOLDED_NGS_utg11064|quiver|pilon,length=26150>
##contig=<ID=NOT_SCAFFOLDED_NGS_utg7135|quiver|pilon,length=149153>
##contig=<ID=NOT_SCAFFOLDED_NGS_utg2774|quiver|pilon,length=167240>
##contig=<ID=NOT_SCAFFOLDED_NGS_utg4628|quiver|pilon,length=39460>
##contig=<ID=NOT_SCAFFOLDED_NGS_utg11447|quiver|pilon,length=20035>
##contig=<ID=NOT_SCAFFOLDED_NGS_utg21913|quiver|pilon,length=22884>
##contig=<ID=NOT_SCAFFOLDED_NGS_utg4971|quiver|pilon,length=126229>
##contig=<ID=NOT_SCAFFOLDED_NGS_utg6834|quiver|pilon,length=48917>
##contig=<ID=NOT_SCAFFOLDED_NGS_utg27160|quiver|pilon,length=18329>
##contig=<ID=NOT_SCAFFOLDED_NGS_utg64|quiver|pilon,length=25977>
##contig=<ID=NOT_SCAFFOLDED_NGS_utg5077|quiver|pilon,length=47085>
##contig=<ID=NOT_SCAFFOLDED_NGS_utg27550|quiver|pilon,length=18487>
##contig=<ID=NOT_SCAFFOLDED_NGS_utg7794|quiver|pilon,length=61288>
##contig=<ID=NOT_SCAFFOLDED_NGS_utg6514|quiver|pilon,length=159206>
##contig=<ID=NOT_SCAFFOLDED_NGS_utg8018|quiver|pilon,length=108324>
##contig=<ID=NOT_SCAFFOLDED_NGS_utg1418|quiver|pilon,length=74838>
##contig=<ID=NOT_SCAFFOLDED_NGS_utg22775|quiver|pilon,length=41010>
##contig=<ID=NOT_SCAFFOLDED_NGS_utg33374|quiver|pilon,length=42710>
##contig=<ID=NOT_SCAFFOLDED_NGS_utg5685|quiver|pilon,length=157323>
##contig=<ID=NOT_SCAFFOLDED_NGS_utg26315|quiver|pilon,length=46061>
##contig=<ID=NOT_SCAFFOLDED_NGS_utg8520|quiver|pilon,length=26077>
##contig=<ID=NOT_SCAFFOLDED_NGS_utg6134|quiver|pilon,length=149344>
##contig=<ID=NOT_SCAFFOLDED_NGS_utg2573|quiver|pilon,length=157113>
##contig=<ID=NOT_SCAFFOLDED_NGS_utg33779|quiver|pilon,length=17666>
##contig=<ID=NOT_SCAFFOLDED_NGS_utg8026|quiver|pilon,length=81266>
##contig=<ID=NOT_SCAFFOLDED_NGS_utg155|quiver|pilon,length=73455>
##contig=<ID=NOT_SCAFFOLDED_NGS_utg3128|quiver|pilon,length=34154>
##contig=<ID=NOT_SCAFFOLDED_NGS_utg11237|quiver|pilon,length=20105>
##contig=<ID=NOT_SCAFFOLDED_NGS_utg26718|quiver|pilon,length=76505>
##contig=<ID=NOT_SCAFFOLDED_NGS_utg32843|quiver|pilon,length=18866>
##contig=<ID=NOT_SCAFFOLDED_NGS_utg4560|quiver|pilon,length=19556>
##contig=<ID=NOT_SCAFFOLDED_NGS_utg4055|quiver|pilon,length=42066>
##contig=<ID=NOT_SCAFFOLDED_NGS_utg29559|quiver|pilon,length=93424>
##contig=<ID=NOT_SCAFFOLDED_NGS_utg5872|quiver|pilon,length=150687>
##contig=<ID=NOT_SCAFFOLDED_NGS_utg6821|quiver|pilon,length=167924>
##contig=<ID=NOT_SCAFFOLDED_NGS_utg17851|quiver|pilon,length=36881>
##contig=<ID=NOT_SCAFFOLDED_NGS_utg29363|quiver|pilon,length=27837>
##contig=<ID=NOT_SCAFFOLDED_NGS_utg398|quiver|pilon,length=149291>
##contig=<ID=NOT_SCAFFOLDED_NGS_utg8175|quiver|pilon,length=112701>
##contig=<ID=NOT_SCAFFOLDED_NGS_utg8910|quiver|pilon,length=54389>
##contig=<ID=NOT_SCAFFOLDED_NGS_utg29118|quiver|pilon,length=131201>
##contig=<ID=NOT_SCAFFOLDED_NGS_utg31403|quiver|pilon,length=82799>
##contig=<ID=NOT_SCAFFOLDED_NGS_utg31972|quiver|pilon,length=21749>
##contig=<ID=NOT_SCAFFOLDED_NGS_utg1496|quiver|pilon,length=29017>
##contig=<ID=NOT_SCAFFOLDED_NGS_utg27737|quiver|pilon,length=199201>
##contig=<ID=NOT_SCAFFOLDED_NGS_utg9259|quiver|pilon,length=46571>
##contig=<ID=NOT_SCAFFOLDED_NGS_utg3449|quiver|pilon,length=46760>
##contig=<ID=NOT_SCAFFOLDED_NGS_utg31125|quiver|pilon,length=114278>
##contig=<ID=NOT_SCAFFOLDED_NGS_utg7596|quiver|pilon,length=103257>
##contig=<ID=NOT_SCAFFOLDED_NGS_utg4043|quiver|pilon,length=68234>
##contig=<ID=NOT_SCAFFOLDED_NGS_utg8821|quiver|pilon,length=58538>
##contig=<ID=NOT_SCAFFOLDED_NGS_utg6035|quiver|pilon,length=149170>
##contig=<ID=NOT_SCAFFOLDED_NGS_utg27056|quiver|pilon,length=24485>
##contig=<ID=NOT_SCAFFOLDED_NGS_utg3912|quiver|pilon,length=109378>
##contig=<ID=NOT_SCAFFOLDED_NGS_utg21668|quiver|pilon,length=18195>
##contig=<ID=NOT_SCAFFOLDED_NGS_utg8167|quiver|pilon,length=88856>
##contig=<ID=NOT_SCAFFOLDED_NGS_utg28672|quiver|pilon,length=70881>
##contig=<ID=NOT_SCAFFOLDED_NGS_utg31600|quiver|pilon,length=28742>
##contig=<ID=NOT_SCAFFOLDED_NGS_utg1169|quiver|pilon,length=24466>
##contig=<ID=NOT_SCAFFOLDED_NGS_utg8622|quiver|pilon,length=20120>
##contig=<ID=NOT_SCAFFOLDED_NGS_utg2810|quiver|pilon,length=128076>
##contig=<ID=NOT_SCAFFOLDED_NGS_utg2693|quiver|pilon,length=87330>
##contig=<ID=NOT_SCAFFOLDED_NGS_utg32739|quiver|pilon,length=17497>
##contig=<ID=NOT_SCAFFOLDED_NGS_utg2853|quiver|pilon,length=63372>
##contig=<ID=NOT_SCAFFOLDED_NGS_utg7247|quiver|pilon,length=140023>
##contig=<ID=NOT_SCAFFOLDED_NGS_utg8478|quiver|pilon,length=77845>
##contig=<ID=NOT_SCAFFOLDED_NGS_utg3808|quiver|pilon,length=38361>
##contig=<ID=NOT_SCAFFOLDED_NGS_utg34438|quiver|pilon,length=20554>
##contig=<ID=NOT_SCAFFOLDED_NGS_utg6425|quiver|pilon,length=137184>
##contig=<ID=NOT_SCAFFOLDED_NGS_utg27765|quiver|pilon,length=59607>
##contig=<ID=NOT_SCAFFOLDED_NGS_utg3126|quiver|pilon,length=60508>
##contig=<ID=NOT_SCAFFOLDED_NGS_utg6695|quiver|pilon,length=115394>
##contig=<ID=NOT_SCAFFOLDED_NGS_utg22092|quiver|pilon,length=36373>
##contig=<ID=NOT_SCAFFOLDED_NGS_utg5269|quiver|pilon,length=27424>
##contig=<ID=NOT_SCAFFOLDED_NGS_utg22166|quiver|pilon,length=19103>
##contig=<ID=NOT_SCAFFOLDED_NGS_utg7425|quiver|pilon,length=40466>
##contig=<ID=NOT_SCAFFOLDED_NGS_utg29306|quiver|pilon,length=31753>
##contig=<ID=NOT_SCAFFOLDED_NGS_utg4007|quiver|pilon,length=21471>
##contig=<ID=NOT_SCAFFOLDED_NGS_utg18712|quiver|pilon,length=22684>
##contig=<ID=NOT_SCAFFOLDED_NGS_utg27242|quiver|pilon,length=50488>
##contig=<ID=NOT_SCAFFOLDED_NGS_utg10607|quiver|pilon,length=25147>
##contig=<ID=NOT_SCAFFOLDED_NGS_utg31313|quiver|pilon,length=131244>
##contig=<ID=NOT_SCAFFOLDED_NGS_utg2173|quiver|pilon,length=40157>
##contig=<ID=NOT_SCAFFOLDED_NGS_utg21934|quiver|pilon,length=27975>
##contig=<ID=NOT_SCAFFOLDED_NGS_utg10451|quiver|pilon,length=36865>
##contig=<ID=NOT_SCAFFOLDED_NGS_utg8430|quiver|pilon,length=80677>
##contig=<ID=NOT_SCAFFOLDED_NGS_utg18776|quiver|pilon,length=21830>
##contig=<ID=NOT_SCAFFOLDED_NGS_utg28441|quiver|pilon,length=23455>
##contig=<ID=NOT_SCAFFOLDED_NGS_utg7346|quiver|pilon,length=45749>
##contig=<ID=NOT_SCAFFOLDED_NGS_utg10405|quiver|pilon,length=23578>
##contig=<ID=NOT_SCAFFOLDED_NGS_utg17698|quiver|pilon,length=18043>
##contig=<ID=NOT_SCAFFOLDED_NGS_utg22117|quiver|pilon,length=44006>
##contig=<ID=NOT_SCAFFOLDED_NGS_utg210|quiver|pilon,length=64880>
##contig=<ID=NOT_SCAFFOLDED_NGS_utg8805|quiver|pilon,length=41248>
##contig=<ID=NOT_SCAFFOLDED_NGS_utg3532|quiver|pilon,length=104146>
##contig=<ID=NOT_SCAFFOLDED_NGS_utg9140|quiver|pilon,length=43357>
##contig=<ID=NOT_SCAFFOLDED_NGS_utg2963|quiver|pilon,length=124709>
##contig=<ID=NOT_SCAFFOLDED_NGS_utg32835|quiver|pilon,length=21590>
##contig=<ID=NOT_SCAFFOLDED_NGS_utg35010|quiver|pilon,length=27713>
##contig=<ID=NOT_SCAFFOLDED_NGS_utg4552|quiver|pilon,length=33168>
##contig=<ID=NOT_SCAFFOLDED_NGS_utg4549|quiver|pilon,length=80471>
##contig=<ID=NOT_SCAFFOLDED_NGS_utg29546|quiver|pilon,length=18931>
##contig=<ID=NOT_SCAFFOLDED_NGS_utg6003|quiver|pilon,length=110683>
##contig=<ID=NOT_SCAFFOLDED_NGS_utg719|quiver|pilon,length=30419>
##contig=<ID=NOT_SCAFFOLDED_NGS_utg9908|quiver|pilon,length=50907>
##contig=<ID=NOT_SCAFFOLDED_NGS_utg9606|quiver|pilon,length=50542>
##contig=<ID=NOT_SCAFFOLDED_NGS_utg24604|quiver|pilon,length=31923>
##contig=<ID=NOT_SCAFFOLDED_NGS_utg9723|quiver|pilon,length=52213>
##contig=<ID=NOT_SCAFFOLDED_NGS_utg17961|quiver|pilon,length=123347>
##contig=<ID=NOT_SCAFFOLDED_NGS_utg23557|quiver|pilon,length=22952>
##contig=<ID=NOT_SCAFFOLDED_NGS_utg29667|quiver|pilon,length=34302>
##contig=<ID=NOT_SCAFFOLDED_NGS_utg1433|quiver|pilon,length=151249>
##contig=<ID=NOT_SCAFFOLDED_NGS_utg7718|quiver|pilon,length=80946>
##contig=<ID=NOT_SCAFFOLDED_NGS_utg29974|quiver|pilon,length=23058>
##contig=<ID=NOT_SCAFFOLDED_NGS_utg26526|quiver|pilon,length=112938>
##contig=<ID=NOT_SCAFFOLDED_NGS_utg2125|quiver|pilon,length=58600>
##contig=<ID=NOT_SCAFFOLDED_NGS_utg9217|quiver|pilon,length=19102>
##contig=<ID=NOT_SCAFFOLDED_NGS_utg18461|quiver|pilon,length=19274>
##contig=<ID=NOT_SCAFFOLDED_NGS_utg31661|quiver|pilon,length=33179>
##contig=<ID=NOT_SCAFFOLDED_NGS_utg244|quiver|pilon,length=54925>
##contig=<ID=NOT_SCAFFOLDED_NGS_utg6000|quiver|pilon,length=119147>
##contig=<ID=NOT_SCAFFOLDED_NGS_utg7624|quiver|pilon,length=82528>
##contig=<ID=NOT_SCAFFOLDED_NGS_utg2836|quiver|pilon,length=59280>
##contig=<ID=NOT_SCAFFOLDED_NGS_utg3472|quiver|pilon,length=25887>
##contig=<ID=NOT_SCAFFOLDED_NGS_utg24864|quiver|pilon,length=77490>
##contig=<ID=NOT_SCAFFOLDED_NGS_utg9243|quiver|pilon,length=58130>
##contig=<ID=NOT_SCAFFOLDED_NGS_utg140|quiver|pilon,length=86308>
##contig=<ID=NOT_SCAFFOLDED_NGS_utg7570|quiver|pilon,length=82591>
##contig=<ID=NOT_SCAFFOLDED_NGS_utg114|quiver|pilon,length=46627>
##contig=<ID=NOT_SCAFFOLDED_NGS_utg28023|quiver|pilon,length=24393>
##contig=<ID=NOT_SCAFFOLDED_NGS_utg279|quiver|pilon,length=187534>
##contig=<ID=NOT_SCAFFOLDED_NGS_utg3838|quiver|pilon,length=58814>
##contig=<ID=NOT_SCAFFOLDED_NGS_utg35205|quiver|pilon,length=22514>
##contig=<ID=NOT_SCAFFOLDED_NGS_utg519|quiver|pilon,length=66276>
##contig=<ID=NOT_SCAFFOLDED_NGS_utg33373|quiver|pilon,length=17686>
##contig=<ID=HYBRID_SCAFFOLD_Super-Scaffold_1308|quiver|pilon,length=663248>
##contig=<ID=HYBRID_SCAFFOLD_Super-Scaffold_1309|quiver|pilon,length=1108895>
##contig=<ID=HYBRID_SCAFFOLD_Super-Scaffold_1310|quiver|pilon,length=594595>
##contig=<ID=HYBRID_SCAFFOLD_Super-Scaffold_1312|quiver|pilon,length=839697>
##contig=<ID=HYBRID_SCAFFOLD_Super-Scaffold_1317|quiver|pilon,length=1257206>
##contig=<ID=HYBRID_SCAFFOLD_Super-Scaffold_1318|quiver|pilon,length=2045570>
##contig=<ID=HYBRID_SCAFFOLD_Super-Scaffold_1319|quiver|pilon,length=313596>
##contig=<ID=HYBRID_SCAFFOLD_Super-Scaffold_1324|quiver|pilon,length=682512>
##contig=<ID=HYBRID_SCAFFOLD_Super-Scaffold_1325|quiver|pilon,length=1711128>
##contig=<ID=HYBRID_SCAFFOLD_Super-Scaffold_1326|quiver|pilon,length=698769>
##contig=<ID=HYBRID_SCAFFOLD_Super-Scaffold_1330|quiver|pilon,length=3351511>
##contig=<ID=HYBRID_SCAFFOLD_Super-Scaffold_1337|quiver|pilon,length=2461260>
##contig=<ID=HYBRID_SCAFFOLD_Super-Scaffold_1338|quiver|pilon,length=2500778>
##contig=<ID=HYBRID_SCAFFOLD_Super-Scaffold_1339|quiver|pilon,length=189630>
##contig=<ID=HYBRID_SCAFFOLD_Super-Scaffold_1340|quiver|pilon,length=1127378>
##contig=<ID=NOT_SCAFFOLDED_NGS_utg8800|quiver|pilon,length=56276>
##contig=<ID=NOT_SCAFFOLDED_NGS_utg32457|quiver|pilon,length=18269>
##contig=<ID=NOT_SCAFFOLDED_NGS_utg7068|quiver|pilon,length=141100>
##contig=<ID=NOT_SCAFFOLDED_NGS_utg8660|quiver|pilon,length=58707>
##contig=<ID=NOT_SCAFFOLDED_NGS_utg29338|quiver|pilon,length=82455>
##contig=<ID=NOT_SCAFFOLDED_NGS_utg5542|quiver|pilon,length=151129>
##contig=<ID=NOT_SCAFFOLDED_NGS_utg6410|quiver|pilon,length=163589>
##contig=<ID=NOT_SCAFFOLDED_NGS_utg3046|quiver|pilon,length=58713>
##contig=<ID=NOT_SCAFFOLDED_NGS_utg32915|quiver|pilon,length=32970>
##contig=<ID=NOT_SCAFFOLDED_NGS_utg8566|quiver|pilon,length=32200>
##contig=<ID=NOT_SCAFFOLDED_NGS_utg7240|quiver|pilon,length=86549>
##contig=<ID=NOT_SCAFFOLDED_NGS_utg3591|quiver|pilon,length=66682>
##contig=<ID=NOT_SCAFFOLDED_NGS_utg33837|quiver|pilon,length=104830>
##contig=<ID=NOT_SCAFFOLDED_NGS_utg10182|quiver|pilon,length=22011>
##contig=<ID=NOT_SCAFFOLDED_NGS_utg22153|quiver|pilon,length=25029>
##contig=<ID=NOT_SCAFFOLDED_NGS_utg4541|quiver|pilon,length=173773>
##contig=<ID=NOT_SCAFFOLDED_NGS_utg19957|quiver|pilon,length=22302>
##contig=<ID=NOT_SCAFFOLDED_NGS_utg34793|quiver|pilon,length=20793>
##contig=<ID=NOT_SCAFFOLDED_NGS_utg18047|quiver|pilon,length=26629>
##contig=<ID=NOT_SCAFFOLDED_NGS_utg33627|quiver|pilon,length=65652>
##contig=<ID=NOT_SCAFFOLDED_NGS_utg1757|quiver|pilon,length=149803>
##contig=<ID=NOT_SCAFFOLDED_NGS_utg34275|quiver|pilon,length=19934>
##contig=<ID=NOT_SCAFFOLDED_NGS_utg25976|quiver|pilon,length=18206>
##contig=<ID=NOT_SCAFFOLDED_NGS_utg23613|quiver|pilon,length=69943>
##contig=<ID=NOT_SCAFFOLDED_NGS_utg7224|quiver|pilon,length=136114>
##contig=<ID=NOT_SCAFFOLDED_NGS_utg35895|quiver|pilon,length=106999>
##contig=<ID=NOT_SCAFFOLDED_NGS_utg3610|quiver|pilon,length=40464>
##contig=<ID=NOT_SCAFFOLDED_NGS_utg9460|quiver|pilon,length=46071>
##contig=<ID=NOT_SCAFFOLDED_NGS_utg34056|quiver|pilon,length=33469>
##contig=<ID=NOT_SCAFFOLDED_NGS_utg6970|quiver|pilon,length=158253>
##contig=<ID=NOT_SCAFFOLDED_NGS_utg5283|quiver|pilon,length=78744>
##contig=<ID=NOT_SCAFFOLDED_NGS_utg9095|quiver|pilon,length=50906>
##contig=<ID=NOT_SCAFFOLDED_NGS_utg6584|quiver|pilon,length=22079>
##contig=<ID=NOT_SCAFFOLDED_NGS_utg24049|quiver|pilon,length=43645>
##contig=<ID=NOT_SCAFFOLDED_NGS_utg31811|quiver|pilon,length=17972>
##contig=<ID=NOT_SCAFFOLDED_NGS_utg27304|quiver|pilon,length=30502>
##contig=<ID=NOT_SCAFFOLDED_NGS_utg1510|quiver|pilon,length=241299>
##contig=<ID=NOT_SCAFFOLDED_NGS_utg31552|quiver|pilon,length=20684>
##contig=<ID=NOT_SCAFFOLDED_NGS_utg1936|quiver|pilon,length=60890>
##contig=<ID=NOT_SCAFFOLDED_NGS_utg4203|quiver|pilon,length=109000>
##contig=<ID=NOT_SCAFFOLDED_NGS_utg8750|quiver|pilon,length=78001>
##contig=<ID=NOT_SCAFFOLDED_NGS_utg7536|quiver|pilon,length=126329>
##contig=<ID=NOT_SCAFFOLDED_NGS_utg6207|quiver|pilon,length=163496>
##contig=<ID=NOT_SCAFFOLDED_NGS_utg24831|quiver|pilon,length=55228>
##contig=<ID=NOT_SCAFFOLDED_NGS_utg9121|quiver|pilon,length=64715>
##contig=<ID=NOT_SCAFFOLDED_NGS_utg8096|quiver|pilon,length=98322>
##contig=<ID=NOT_SCAFFOLDED_NGS_utg3654|quiver|pilon,length=70804>
##contig=<ID=NOT_SCAFFOLDED_NGS_utg8238|quiver|pilon,length=20933>
##contig=<ID=NOT_SCAFFOLDED_NGS_utg11518|quiver|pilon,length=18398>
##contig=<ID=NOT_SCAFFOLDED_NGS_utg10444|quiver|pilon,length=38147>
##contig=<ID=NOT_SCAFFOLDED_NGS_utg9066|quiver|pilon,length=79438>
##contig=<ID=NOT_SCAFFOLDED_NGS_utg7458|quiver|pilon,length=109626>
##contig=<ID=NOT_SCAFFOLDED_NGS_utg7895|quiver|pilon,length=102424>
##contig=<ID=NOT_SCAFFOLDED_NGS_utg2016|quiver|pilon,length=63161>
##contig=<ID=NOT_SCAFFOLDED_NGS_utg18851|quiver|pilon,length=23683>
##contig=<ID=NOT_SCAFFOLDED_NGS_utg25727|quiver|pilon,length=101593>
##contig=<ID=NOT_SCAFFOLDED_NGS_utg4500|quiver|pilon,length=87513>
##contig=<ID=NOT_SCAFFOLDED_NGS_utg5224|quiver|pilon,length=148730>
##contig=<ID=NOT_SCAFFOLDED_NGS_utg22794|quiver|pilon,length=205876>
##contig=<ID=NOT_SCAFFOLDED_NGS_utg29907|quiver|pilon,length=26406>
##contig=<ID=NOT_SCAFFOLDED_NGS_utg9573|quiver|pilon,length=39796>
##contig=<ID=NOT_SCAFFOLDED_NGS_utg18530|quiver|pilon,length=22887>
##contig=<ID=NOT_SCAFFOLDED_NGS_utg8672|quiver|pilon,length=44419>
##contig=<ID=NOT_SCAFFOLDED_NGS_utg28679|quiver|pilon,length=19748>
##contig=<ID=NOT_SCAFFOLDED_NGS_utg6707|quiver|pilon,length=124061>
##contig=<ID=NOT_SCAFFOLDED_NGS_utg353|quiver|pilon,length=27987>
##contig=<ID=NOT_SCAFFOLDED_NGS_utg30764|quiver|pilon,length=22020>
##contig=<ID=NOT_SCAFFOLDED_NGS_utg5996|quiver|pilon,length=177051>
##contig=<ID=NOT_SCAFFOLDED_NGS_utg4756|quiver|pilon,length=78699>
##contig=<ID=NOT_SCAFFOLDED_NGS_utg1132|quiver|pilon,length=20916>
##contig=<ID=NOT_SCAFFOLDED_NGS_utg27844|quiver|pilon,length=104514>
##contig=<ID=NOT_SCAFFOLDED_NGS_utg18227|quiver|pilon,length=83848>
##contig=<ID=NOT_SCAFFOLDED_NGS_utg18186|quiver|pilon,length=18965>
##contig=<ID=NOT_SCAFFOLDED_NGS_utg3368|quiver|pilon,length=75686>
##contig=<ID=NOT_SCAFFOLDED_NGS_utg23161|quiver|pilon,length=37426>
##contig=<ID=NOT_SCAFFOLDED_NGS_utg3648|quiver|pilon,length=48157>
##contig=<ID=NOT_SCAFFOLDED_NGS_utg21776|quiver|pilon,length=35384>
##contig=<ID=NOT_SCAFFOLDED_NGS_utg32018|quiver|pilon,length=17587>
##contig=<ID=NOT_SCAFFOLDED_NGS_utg35030|quiver|pilon,length=37361>
##contig=<ID=NOT_SCAFFOLDED_NGS_utg4275|quiver|pilon,length=64277>
##contig=<ID=NOT_SCAFFOLDED_NGS_utg4678|quiver|pilon,length=53292>
##contig=<ID=NOT_SCAFFOLDED_NGS_utg19250|quiver|pilon,length=172853>
##contig=<ID=NOT_SCAFFOLDED_NGS_utg4996|quiver|pilon,length=178561>
##contig=<ID=NOT_SCAFFOLDED_NGS_utg6562|quiver|pilon,length=147237>
##contig=<ID=NOT_SCAFFOLDED_NGS_utg8131|quiver|pilon,length=85980>
##contig=<ID=NOT_SCAFFOLDED_NGS_utg9880|quiver|pilon,length=66372>
##contig=<ID=NOT_SCAFFOLDED_NGS_utg6919|quiver|pilon,length=29041>
##contig=<ID=NOT_SCAFFOLDED_NGS_utg8958|quiver|pilon,length=51146>
##contig=<ID=NOT_SCAFFOLDED_NGS_utg4821|quiver|pilon,length=20281>
##contig=<ID=NOT_SCAFFOLDED_NGS_utg20031|quiver|pilon,length=48874>
##contig=<ID=NOT_SCAFFOLDED_NGS_utg22338|quiver|pilon,length=89851>
##contig=<ID=NOT_SCAFFOLDED_NGS_utg25387|quiver|pilon,length=17553>
##contig=<ID=NOT_SCAFFOLDED_NGS_utg28607|quiver|pilon,length=33343>
##contig=<ID=NOT_SCAFFOLDED_NGS_utg35413|quiver|pilon,length=19785>
##contig=<ID=NOT_SCAFFOLDED_NGS_utg10245|quiver|pilon,length=36490>
##contig=<ID=NOT_SCAFFOLDED_NGS_utg4671|quiver|pilon,length=170803>
##contig=<ID=NOT_SCAFFOLDED_NGS_utg30725|quiver|pilon,length=25140>
##contig=<ID=NOT_SCAFFOLDED_NGS_utg34074|quiver|pilon,length=19213>
##contig=<ID=NOT_SCAFFOLDED_NGS_utg35151|quiver|pilon,length=25270>
##contig=<ID=NOT_SCAFFOLDED_NGS_utg9475|quiver|pilon,length=47557>
##contig=<ID=NOT_SCAFFOLDED_NGS_utg408|quiver|pilon,length=102547>
##contig=<ID=NOT_SCAFFOLDED_NGS_utg8211|quiver|pilon,length=91907>
##contig=<ID=NOT_SCAFFOLDED_NGS_utg7320|quiver|pilon,length=121072>
##contig=<ID=NOT_SCAFFOLDED_NGS_utg8522|quiver|pilon,length=61600>
##contig=<ID=NOT_SCAFFOLDED_NGS_utg32367|quiver|pilon,length=72681>
##contig=<ID=NOT_SCAFFOLDED_NGS_utg8017|quiver|pilon,length=94706>
##contig=<ID=NOT_SCAFFOLDED_NGS_utg30276|quiver|pilon,length=18450>
##contig=<ID=NOT_SCAFFOLDED_NGS_utg9539|quiver|pilon,length=31429>
##contig=<ID=NOT_SCAFFOLDED_NGS_utg5399|quiver|pilon,length=131803>
##contig=<ID=NOT_SCAFFOLDED_NGS_utg24714|quiver|pilon,length=18243>
##contig=<ID=NOT_SCAFFOLDED_NGS_utg9166|quiver|pilon,length=63505>
##contig=<ID=NOT_SCAFFOLDED_NGS_utg27646|quiver|pilon,length=20624>
##contig=<ID=NOT_SCAFFOLDED_NGS_utg4749|quiver|pilon,length=123189>
##contig=<ID=NOT_SCAFFOLDED_NGS_utg1942|quiver|pilon,length=41484>
##contig=<ID=NOT_SCAFFOLDED_NGS_utg19965|quiver|pilon,length=64975>
##contig=<ID=NOT_SCAFFOLDED_NGS_utg33976|quiver|pilon,length=58039>
##contig=<ID=NOT_SCAFFOLDED_NGS_utg19319|quiver|pilon,length=25081>
##contig=<ID=NOT_SCAFFOLDED_NGS_utg33694|quiver|pilon,length=31171>
##contig=<ID=NOT_SCAFFOLDED_NGS_utg30672|quiver|pilon,length=31571>
##contig=<ID=NOT_SCAFFOLDED_NGS_utg3531|quiver|pilon,length=28534>
##contig=<ID=NOT_SCAFFOLDED_NGS_utg9806|quiver|pilon,length=29194>
##contig=<ID=NOT_SCAFFOLDED_NGS_utg24969|quiver|pilon,length=51552>
##contig=<ID=NOT_SCAFFOLDED_NGS_utg2773|quiver|pilon,length=83474>
##contig=<ID=NOT_SCAFFOLDED_NGS_utg3292|quiver|pilon,length=34636>
##contig=<ID=NOT_SCAFFOLDED_NGS_utg6044|quiver|pilon,length=17449>
##contig=<ID=NOT_SCAFFOLDED_NGS_utg28050|quiver|pilon,length=18192>
##contig=<ID=NOT_SCAFFOLDED_NGS_utg26189|quiver|pilon,length=19872>
##contig=<ID=NOT_SCAFFOLDED_NGS_utg1501|quiver|pilon,length=85492>
##contig=<ID=NOT_SCAFFOLDED_NGS_utg26963|quiver|pilon,length=20908>
##contig=<ID=NOT_SCAFFOLDED_NGS_utg1918|quiver|pilon,length=31750>
##contig=<ID=NOT_SCAFFOLDED_NGS_utg10|quiver|pilon,length=21833>
##contig=<ID=NOT_SCAFFOLDED_NGS_utg2077|quiver|pilon,length=135418>
##contig=<ID=NOT_SCAFFOLDED_NGS_utg8785|quiver|pilon,length=68923>
##contig=<ID=NOT_SCAFFOLDED_NGS_utg6133|quiver|pilon,length=24656>
##contig=<ID=NOT_SCAFFOLDED_NGS_utg33503|quiver|pilon,length=34868>
##contig=<ID=HYBRID_SCAFFOLD_Super-Scaffold_1343|quiver|pilon,length=685847>
##contig=<ID=HYBRID_SCAFFOLD_Super-Scaffold_1346|quiver|pilon,length=626161>
##contig=<ID=HYBRID_SCAFFOLD_Super-Scaffold_1348|quiver|pilon,length=716995>
##contig=<ID=HYBRID_SCAFFOLD_Super-Scaffold_1349|quiver|pilon,length=813623>
##contig=<ID=HYBRID_SCAFFOLD_Super-Scaffold_1350|quiver|pilon,length=1991308>
##contig=<ID=HYBRID_SCAFFOLD_Super-Scaffold_1356|quiver|pilon,length=503591>
##contig=<ID=HYBRID_SCAFFOLD_Super-Scaffold_1360|quiver|pilon,length=1740988>
##contig=<ID=HYBRID_SCAFFOLD_Super-Scaffold_1361|quiver|pilon,length=559125>
##contig=<ID=HYBRID_SCAFFOLD_Super-Scaffold_1362|quiver|pilon,length=546641>
##contig=<ID=HYBRID_SCAFFOLD_Super-Scaffold_1366|quiver|pilon,length=4014129>
##contig=<ID=HYBRID_SCAFFOLD_Super-Scaffold_1367|quiver|pilon,length=878057>
##contig=<ID=HYBRID_SCAFFOLD_Super-Scaffold_1373|quiver|pilon,length=978202>
##contig=<ID=HYBRID_SCAFFOLD_Super-Scaffold_1375|quiver|pilon,length=978741>
##contig=<ID=HYBRID_SCAFFOLD_Super-Scaffold_1376|quiver|pilon,length=3931750>
##contig=<ID=HYBRID_SCAFFOLD_Super-Scaffold_1377|quiver|pilon,length=640592>
##contig=<ID=NOT_SCAFFOLDED_NGS_utg7972|quiver|pilon,length=90036>
##contig=<ID=NOT_SCAFFOLDED_NGS_utg6779|quiver|pilon,length=162649>
##contig=<ID=NOT_SCAFFOLDED_NGS_utg31938|quiver|pilon,length=35148>
##contig=<ID=NOT_SCAFFOLDED_NGS_utg6293|quiver|pilon,length=159380>
##contig=<ID=NOT_SCAFFOLDED_NGS_utg6800|quiver|pilon,length=86870>
##contig=<ID=NOT_SCAFFOLDED_NGS_utg32880|quiver|pilon,length=72973>
##contig=<ID=NOT_SCAFFOLDED_NGS_utg236|quiver|pilon,length=21247>
##contig=<ID=NOT_SCAFFOLDED_NGS_utg34611|quiver|pilon,length=23523>
##contig=<ID=NOT_SCAFFOLDED_NGS_utg19956|quiver|pilon,length=185002>
##contig=<ID=NOT_SCAFFOLDED_NGS_utg8205|quiver|pilon,length=76387>
##contig=<ID=NOT_SCAFFOLDED_NGS_utg4645|quiver|pilon,length=55333>
##contig=<ID=NOT_SCAFFOLDED_NGS_utg7836|quiver|pilon,length=109344>
##contig=<ID=NOT_SCAFFOLDED_NGS_utg22924|quiver|pilon,length=32712>
##contig=<ID=NOT_SCAFFOLDED_NGS_utg7827|quiver|pilon,length=103193>
##contig=<ID=NOT_SCAFFOLDED_NGS_utg21580|quiver|pilon,length=46723>
##contig=<ID=NOT_SCAFFOLDED_NGS_utg23672|quiver|pilon,length=62119>
##contig=<ID=NOT_SCAFFOLDED_NGS_utg26945|quiver|pilon,length=27152>
##contig=<ID=NOT_SCAFFOLDED_NGS_utg18001|quiver|pilon,length=78774>
##contig=<ID=NOT_SCAFFOLDED_NGS_utg25222|quiver|pilon,length=23798>
##contig=<ID=NOT_SCAFFOLDED_NGS_utg32114|quiver|pilon,length=18314>
##contig=<ID=NOT_SCAFFOLDED_NGS_utg4254|quiver|pilon,length=47108>
##contig=<ID=NOT_SCAFFOLDED_NGS_utg218|quiver|pilon,length=142458>
##contig=<ID=NOT_SCAFFOLDED_NGS_utg26313|quiver|pilon,length=19880>
##contig=<ID=NOT_SCAFFOLDED_NGS_utg20390|quiver|pilon,length=17179>
##contig=<ID=NOT_SCAFFOLDED_NGS_utg9983|quiver|pilon,length=25898>
##contig=<ID=NOT_SCAFFOLDED_NGS_utg25238|quiver|pilon,length=24441>
##contig=<ID=NOT_SCAFFOLDED_NGS_utg25127|quiver|pilon,length=159717>
##contig=<ID=NOT_SCAFFOLDED_NGS_utg18761|quiver|pilon,length=82068>
##contig=<ID=NOT_SCAFFOLDED_NGS_utg31508|quiver|pilon,length=27689>
##contig=<ID=NOT_SCAFFOLDED_NGS_utg8885|quiver|pilon,length=76583>
##contig=<ID=NOT_SCAFFOLDED_NGS_utg9533|quiver|pilon,length=42042>
##contig=<ID=NOT_SCAFFOLDED_NGS_utg7710|quiver|pilon,length=91934>
##contig=<ID=NOT_SCAFFOLDED_NGS_utg5699|quiver|pilon,length=118993>
##contig=<ID=NOT_SCAFFOLDED_NGS_utg2971|quiver|pilon,length=63611>
##contig=<ID=NOT_SCAFFOLDED_NGS_utg7261|quiver|pilon,length=129699>
##contig=<ID=NOT_SCAFFOLDED_NGS_utg6002|quiver|pilon,length=195186>
##contig=<ID=NOT_SCAFFOLDED_NGS_utg26357|quiver|pilon,length=30542>
##contig=<ID=NOT_SCAFFOLDED_NGS_utg29910|quiver|pilon,length=150838>
##contig=<ID=NOT_SCAFFOLDED_NGS_utg5992|quiver|pilon,length=163867>
##contig=<ID=NOT_SCAFFOLDED_NGS_utg31329|quiver|pilon,length=17738>
##contig=<ID=NOT_SCAFFOLDED_NGS_utg500|quiver|pilon,length=92296>
##contig=<ID=NOT_SCAFFOLDED_NGS_utg26950|quiver|pilon,length=27355>
##contig=<ID=NOT_SCAFFOLDED_NGS_utg9616|quiver|pilon,length=28243>
##contig=<ID=NOT_SCAFFOLDED_NGS_utg35150|quiver|pilon,length=24455>
##contig=<ID=NOT_SCAFFOLDED_NGS_utg9856|quiver|pilon,length=26599>
##contig=<ID=NOT_SCAFFOLDED_NGS_utg7892|quiver|pilon,length=104690>
##contig=<ID=NOT_SCAFFOLDED_NGS_utg6242|quiver|pilon,length=195373>
##contig=<ID=NOT_SCAFFOLDED_NGS_utg6842|quiver|pilon,length=64348>
##contig=<ID=NOT_SCAFFOLDED_NGS_utg2935|quiver|pilon,length=135027>
##contig=<ID=NOT_SCAFFOLDED_NGS_utg4753|quiver|pilon,length=49374>
##contig=<ID=NOT_SCAFFOLDED_NGS_utg33450|quiver|pilon,length=19004>
##contig=<ID=NOT_SCAFFOLDED_NGS_utg1362|quiver|pilon,length=60664>
##contig=<ID=NOT_SCAFFOLDED_NGS_utg8807|quiver|pilon,length=51231>
##contig=<ID=NOT_SCAFFOLDED_NGS_utg1377|quiver|pilon,length=162693>
##contig=<ID=NOT_SCAFFOLDED_NGS_utg8550|quiver|pilon,length=62076>
##contig=<ID=NOT_SCAFFOLDED_NGS_utg3471|quiver|pilon,length=195015>
##contig=<ID=NOT_SCAFFOLDED_NGS_utg8351|quiver|pilon,length=87618>
##contig=<ID=NOT_SCAFFOLDED_NGS_utg7681|quiver|pilon,length=141270>
##contig=<ID=NOT_SCAFFOLDED_NGS_utg4356|quiver|pilon,length=17300>
##contig=<ID=NOT_SCAFFOLDED_NGS_utg7031|quiver|pilon,length=76950>
##contig=<ID=NOT_SCAFFOLDED_NGS_utg7911|quiver|pilon,length=57483>
##contig=<ID=NOT_SCAFFOLDED_NGS_utg25424|quiver|pilon,length=20159>
##contig=<ID=NOT_SCAFFOLDED_NGS_utg6066|quiver|pilon,length=178631>
##contig=<ID=NOT_SCAFFOLDED_NGS_utg7264|quiver|pilon,length=153400>
##contig=<ID=NOT_SCAFFOLDED_NGS_utg19407|quiver|pilon,length=19898>
##contig=<ID=NOT_SCAFFOLDED_NGS_utg25385|quiver|pilon,length=20817>
##contig=<ID=NOT_SCAFFOLDED_NGS_utg30105|quiver|pilon,length=21933>
##contig=<ID=NOT_SCAFFOLDED_NGS_utg33153|quiver|pilon,length=64179>
##contig=<ID=NOT_SCAFFOLDED_NGS_utg1422|quiver|pilon,length=127629>
##contig=<ID=NOT_SCAFFOLDED_NGS_utg9971|quiver|pilon,length=29277>
##contig=<ID=NOT_SCAFFOLDED_NGS_utg32515|quiver|pilon,length=77071>
##contig=<ID=NOT_SCAFFOLDED_NGS_utg24334|quiver|pilon,length=22309>
##contig=<ID=NOT_SCAFFOLDED_NGS_utg31680|quiver|pilon,length=25402>
##contig=<ID=NOT_SCAFFOLDED_NGS_utg490_1|quiver|pilon,length=71630>
##contig=<ID=NOT_SCAFFOLDED_NGS_utg10277|quiver|pilon,length=18125>
##contig=<ID=NOT_SCAFFOLDED_NGS_utg7963|quiver|pilon,length=89792>
##contig=<ID=NOT_SCAFFOLDED_NGS_utg23639|quiver|pilon,length=44507>
##contig=<ID=NOT_SCAFFOLDED_NGS_utg31873|quiver|pilon,length=25976>
##contig=<ID=NOT_SCAFFOLDED_NGS_utg7220|quiver|pilon,length=119302>
##contig=<ID=NOT_SCAFFOLDED_NGS_utg10163|quiver|pilon,length=27515>
##contig=<ID=NOT_SCAFFOLDED_NGS_utg18575|quiver|pilon,length=18589>
##contig=<ID=NOT_SCAFFOLDED_NGS_utg3975|quiver|pilon,length=124904>
##contig=<ID=NOT_SCAFFOLDED_NGS_utg10903|quiver|pilon,length=22852>
##contig=<ID=NOT_SCAFFOLDED_NGS_utg339|quiver|pilon,length=66444>
##contig=<ID=NOT_SCAFFOLDED_NGS_utg22816|quiver|pilon,length=169384>
##contig=<ID=NOT_SCAFFOLDED_NGS_utg5840|quiver|pilon,length=43691>
##contig=<ID=NOT_SCAFFOLDED_NGS_utg31306|quiver|pilon,length=27305>
##contig=<ID=NOT_SCAFFOLDED_NGS_utg33033|quiver|pilon,length=37808>
##contig=<ID=NOT_SCAFFOLDED_NGS_utg9322|quiver|pilon,length=45965>
##contig=<ID=NOT_SCAFFOLDED_NGS_utg1361|quiver|pilon,length=90376>
##contig=<ID=NOT_SCAFFOLDED_NGS_utg2163|quiver|pilon,length=36394>
##contig=<ID=NOT_SCAFFOLDED_NGS_utg23148|quiver|pilon,length=29615>
##contig=<ID=NOT_SCAFFOLDED_NGS_utg6470|quiver|pilon,length=53644>
##contig=<ID=NOT_SCAFFOLDED_NGS_utg9077|quiver|pilon,length=43258>
##contig=<ID=NOT_SCAFFOLDED_NGS_utg19448|quiver|pilon,length=169071>
##contig=<ID=NOT_SCAFFOLDED_NGS_utg30671|quiver|pilon,length=18507>
##contig=<ID=NOT_SCAFFOLDED_NGS_utg11738|quiver|pilon,length=26039>
##contig=<ID=NOT_SCAFFOLDED_NGS_utg5780|quiver|pilon,length=104827>
##contig=<ID=NOT_SCAFFOLDED_NGS_utg10259|quiver|pilon,length=22042>
##contig=<ID=NOT_SCAFFOLDED_NGS_utg31067|quiver|pilon,length=19666>
##contig=<ID=NOT_SCAFFOLDED_NGS_utg4291_2|quiver|pilon,length=137643>
##contig=<ID=NOT_SCAFFOLDED_NGS_utg6830|quiver|pilon,length=20639>
##contig=<ID=NOT_SCAFFOLDED_NGS_utg18162|quiver|pilon,length=151254>
##contig=<ID=NOT_SCAFFOLDED_NGS_utg4830|quiver|pilon,length=242001>
##contig=<ID=NOT_SCAFFOLDED_NGS_utg8399|quiver|pilon,length=93948>
##contig=<ID=NOT_SCAFFOLDED_NGS_utg9133|quiver|pilon,length=53716>
##contig=<ID=NOT_SCAFFOLDED_NGS_utg17944|quiver|pilon,length=17116>
##contig=<ID=NOT_SCAFFOLDED_NGS_utg310|quiver|pilon,length=87713>
##contig=<ID=NOT_SCAFFOLDED_NGS_utg6256|quiver|pilon,length=164648>
##contig=<ID=NOT_SCAFFOLDED_NGS_utg11561|quiver|pilon,length=21388>
##contig=<ID=NOT_SCAFFOLDED_NGS_utg7379|quiver|pilon,length=103971>
##contig=<ID=NOT_SCAFFOLDED_NGS_utg3603|quiver|pilon,length=155336>
##contig=<ID=NOT_SCAFFOLDED_NGS_utg24483|quiver|pilon,length=35473>
##contig=<ID=NOT_SCAFFOLDED_NGS_utg21188|quiver|pilon,length=76047>
##contig=<ID=NOT_SCAFFOLDED_NGS_utg31512|quiver|pilon,length=29516>
##contig=<ID=NOT_SCAFFOLDED_NGS_utg169|quiver|pilon,length=23620>
##contig=<ID=NOT_SCAFFOLDED_NGS_utg73|quiver|pilon,length=81139>
##contig=<ID=NOT_SCAFFOLDED_NGS_utg6509|quiver|pilon,length=163751>
##contig=<ID=NOT_SCAFFOLDED_NGS_utg6835|quiver|pilon,length=83120>
##contig=<ID=NOT_SCAFFOLDED_NGS_utg6060|quiver|pilon,length=129174>
##contig=<ID=HYBRID_SCAFFOLD_Super-Scaffold_85|quiver|pilon,length=2994220>
##contig=<ID=HYBRID_SCAFFOLD_Super-Scaffold_86|quiver|pilon,length=901554>
##contig=<ID=HYBRID_SCAFFOLD_Super-Scaffold_88|quiver|pilon,length=1851959>
##contig=<ID=HYBRID_SCAFFOLD_Super-Scaffold_89|quiver|pilon,length=601009>
##contig=<ID=HYBRID_SCAFFOLD_Super-Scaffold_91|quiver|pilon,length=4132050>
##contig=<ID=HYBRID_SCAFFOLD_Super-Scaffold_92|quiver|pilon,length=207431>
##contig=<ID=HYBRID_SCAFFOLD_Super-Scaffold_98|quiver|pilon,length=2651871>
##contig=<ID=HYBRID_SCAFFOLD_Super-Scaffold_99|quiver|pilon,length=1038051>
##contig=<ID=HYBRID_SCAFFOLD_Super-Scaffold_101|quiver|pilon,length=595612>
##contig=<ID=HYBRID_SCAFFOLD_Super-Scaffold_104|quiver|pilon,length=7031885>
##contig=<ID=HYBRID_SCAFFOLD_Super-Scaffold_105|quiver|pilon,length=3606267>
##contig=<ID=HYBRID_SCAFFOLD_Super-Scaffold_108|quiver|pilon,length=2264978>
##contig=<ID=HYBRID_SCAFFOLD_Super-Scaffold_110|quiver|pilon,length=2164150>
##contig=<ID=HYBRID_SCAFFOLD_Super-Scaffold_112|quiver|pilon,length=2328218>
##contig=<ID=HYBRID_SCAFFOLD_Super-Scaffold_113|quiver|pilon,length=2771104>
##contig=<ID=NOT_SCAFFOLDED_NGS_utg8265|quiver|pilon,length=89348>
##contig=<ID=NOT_SCAFFOLDED_NGS_utg8932|quiver|pilon,length=39422>
##contig=<ID=NOT_SCAFFOLDED_NGS_utg7233|quiver|pilon,length=140794>
##contig=<ID=NOT_SCAFFOLDED_NGS_utg9290|quiver|pilon,length=35776>
##contig=<ID=NOT_SCAFFOLDED_NGS_utg29655|quiver|pilon,length=114774>
##contig=<ID=NOT_SCAFFOLDED_NGS_utg31990|quiver|pilon,length=19967>
##contig=<ID=NOT_SCAFFOLDED_NGS_utg30599|quiver|pilon,length=19555>
##contig=<ID=NOT_SCAFFOLDED_NGS_utg10731|quiver|pilon,length=26055>
##contig=<ID=NOT_SCAFFOLDED_NGS_utg4041|quiver|pilon,length=142840>
##contig=<ID=NOT_SCAFFOLDED_NGS_utg30237|quiver|pilon,length=156949>
##contig=<ID=NOT_SCAFFOLDED_NGS_utg32667|quiver|pilon,length=71283>
##contig=<ID=NOT_SCAFFOLDED_NGS_utg28808|quiver|pilon,length=20291>
##contig=<ID=NOT_SCAFFOLDED_NGS_utg6887|quiver|pilon,length=127710>
##contig=<ID=NOT_SCAFFOLDED_NGS_utg29694|quiver|pilon,length=107604>
##contig=<ID=NOT_SCAFFOLDED_NGS_utg32972|quiver|pilon,length=37867>
##contig=<ID=NOT_SCAFFOLDED_NGS_utg4772|quiver|pilon,length=107348>
##contig=<ID=NOT_SCAFFOLDED_NGS_utg21503|quiver|pilon,length=36359>
##contig=<ID=NOT_SCAFFOLDED_NGS_utg7366|quiver|pilon,length=158463>
##contig=<ID=NOT_SCAFFOLDED_NGS_utg7996|quiver|pilon,length=25711>
##contig=<ID=NOT_SCAFFOLDED_NGS_utg2998|quiver|pilon,length=66440>
##contig=<ID=NOT_SCAFFOLDED_NGS_utg7832|quiver|pilon,length=64232>
##contig=<ID=NOT_SCAFFOLDED_NGS_utg27097|quiver|pilon,length=94436>
##contig=<ID=NOT_SCAFFOLDED_NGS_utg4303|quiver|pilon,length=21484>
##contig=<ID=NOT_SCAFFOLDED_NGS_utg23394|quiver|pilon,length=19881>
##contig=<ID=NOT_SCAFFOLDED_NGS_utg33117|quiver|pilon,length=160912>
##contig=<ID=NOT_SCAFFOLDED_NGS_utg18942|quiver|pilon,length=22368>
##contig=<ID=NOT_SCAFFOLDED_NGS_utg18635|quiver|pilon,length=57661>
##contig=<ID=NOT_SCAFFOLDED_NGS_utg33356|quiver|pilon,length=19846>
##contig=<ID=NOT_SCAFFOLDED_NGS_utg11505|quiver|pilon,length=24280>
##contig=<ID=NOT_SCAFFOLDED_NGS_utg5018|quiver|pilon,length=45041>
##contig=<ID=NOT_SCAFFOLDED_NGS_utg6025|quiver|pilon,length=135916>
##contig=<ID=NOT_SCAFFOLDED_NGS_utg29874|quiver|pilon,length=23185>
##contig=<ID=NOT_SCAFFOLDED_NGS_utg23785|quiver|pilon,length=49898>
##contig=<ID=NOT_SCAFFOLDED_NGS_utg3634|quiver|pilon,length=18376>
##contig=<ID=NOT_SCAFFOLDED_NGS_utg30293|quiver|pilon,length=27592>
##contig=<ID=NOT_SCAFFOLDED_NGS_utg31311|quiver|pilon,length=92276>
##contig=<ID=NOT_SCAFFOLDED_NGS_utg4348|quiver|pilon,length=37302>
##contig=<ID=NOT_SCAFFOLDED_NGS_utg5940|quiver|pilon,length=168912>
##contig=<ID=NOT_SCAFFOLDED_NGS_utg4012|quiver|pilon,length=35017>
##contig=<ID=NOT_SCAFFOLDED_NGS_utg5254|quiver|pilon,length=248873>
##contig=<ID=NOT_SCAFFOLDED_NGS_utg9846|quiver|pilon,length=33281>
##contig=<ID=NOT_SCAFFOLDED_NGS_utg3150|quiver|pilon,length=131218>
##contig=<ID=NOT_SCAFFOLDED_NGS_utg27334|quiver|pilon,length=21005>
##contig=<ID=NOT_SCAFFOLDED_NGS_utg18655|quiver|pilon,length=30292>
##contig=<ID=NOT_SCAFFOLDED_NGS_utg34036|quiver|pilon,length=18564>
##contig=<ID=NOT_SCAFFOLDED_NGS_utg34881|quiver|pilon,length=59749>
##contig=<ID=NOT_SCAFFOLDED_NGS_utg10227|quiver|pilon,length=26807>
##contig=<ID=NOT_SCAFFOLDED_NGS_utg7419|quiver|pilon,length=87097>
##contig=<ID=NOT_SCAFFOLDED_NGS_utg9557|quiver|pilon,length=54147>
##contig=<ID=NOT_SCAFFOLDED_NGS_utg9749|quiver|pilon,length=35969>
##contig=<ID=NOT_SCAFFOLDED_NGS_utg20990|quiver|pilon,length=17632>
##contig=<ID=NOT_SCAFFOLDED_NGS_utg9299|quiver|pilon,length=59390>
##contig=<ID=NOT_SCAFFOLDED_NGS_utg10938|quiver|pilon,length=18395>
##contig=<ID=NOT_SCAFFOLDED_NGS_utg6857|quiver|pilon,length=18106>
##contig=<ID=NOT_SCAFFOLDED_NGS_utg31846|quiver|pilon,length=118091>
##contig=<ID=NOT_SCAFFOLDED_NGS_utg11032|quiver|pilon,length=17791>
##contig=<ID=NOT_SCAFFOLDED_NGS_utg27601|quiver|pilon,length=40348>
##contig=<ID=NOT_SCAFFOLDED_NGS_utg9802|quiver|pilon,length=45526>
##contig=<ID=NOT_SCAFFOLDED_NGS_utg19168|quiver|pilon,length=122456>
##contig=<ID=NOT_SCAFFOLDED_NGS_utg24645|quiver|pilon,length=22697>
##contig=<ID=HYBRID_SCAFFOLD_Super-Scaffold_1382|quiver|pilon,length=3689986>
##contig=<ID=HYBRID_SCAFFOLD_Super-Scaffold_1384|quiver|pilon,length=1380258>
##contig=<ID=HYBRID_SCAFFOLD_Super-Scaffold_1386|quiver|pilon,length=1472333>
##contig=<ID=HYBRID_SCAFFOLD_Super-Scaffold_1387|quiver|pilon,length=1406704>
##contig=<ID=HYBRID_SCAFFOLD_Super-Scaffold_1391|quiver|pilon,length=3307065>
##contig=<ID=HYBRID_SCAFFOLD_Super-Scaffold_1393|quiver|pilon,length=1904056>
##contig=<ID=HYBRID_SCAFFOLD_Super-Scaffold_1394|quiver|pilon,length=666337>
##contig=<ID=HYBRID_SCAFFOLD_Super-Scaffold_1397|quiver|pilon,length=1699969>
##contig=<ID=HYBRID_SCAFFOLD_Super-Scaffold_1408|quiver|pilon,length=1270721>
##contig=<ID=HYBRID_SCAFFOLD_Super-Scaffold_1412|quiver|pilon,length=680406>
##contig=<ID=HYBRID_SCAFFOLD_Super-Scaffold_1414|quiver|pilon,length=707418>
##contig=<ID=HYBRID_SCAFFOLD_Super-Scaffold_1417|quiver|pilon,length=265096>
##contig=<ID=HYBRID_SCAFFOLD_Super-Scaffold_1421|quiver|pilon,length=333774>
##contig=<ID=HYBRID_SCAFFOLD_Super-Scaffold_1423|quiver|pilon,length=692788>
##contig=<ID=HYBRID_SCAFFOLD_Super-Scaffold_1424|quiver|pilon,length=3838091>
##contig=<ID=NOT_SCAFFOLDED_NGS_utg26561|quiver|pilon,length=51012>
##contig=<ID=NOT_SCAFFOLDED_NGS_utg6153|quiver|pilon,length=92866>
##contig=<ID=NOT_SCAFFOLDED_NGS_utg21140|quiver|pilon,length=86556>
##contig=<ID=NOT_SCAFFOLDED_NGS_utg22766|quiver|pilon,length=27907>
##contig=<ID=NOT_SCAFFOLDED_NGS_utg33095|quiver|pilon,length=32830>
##contig=<ID=NOT_SCAFFOLDED_NGS_utg9250|quiver|pilon,length=72251>
##contig=<ID=NOT_SCAFFOLDED_NGS_utg5138|quiver|pilon,length=142025>
##contig=<ID=NOT_SCAFFOLDED_NGS_utg22904|quiver|pilon,length=17872>
##contig=<ID=NOT_SCAFFOLDED_NGS_utg23138|quiver|pilon,length=34667>
##contig=<ID=NOT_SCAFFOLDED_NGS_utg7993|quiver|pilon,length=33500>
##contig=<ID=NOT_SCAFFOLDED_NGS_utg6379|quiver|pilon,length=20140>
##contig=<ID=NOT_SCAFFOLDED_NGS_utg2043|quiver|pilon,length=103409>
##contig=<ID=NOT_SCAFFOLDED_NGS_utg2452|quiver|pilon,length=134620>
##contig=<ID=NOT_SCAFFOLDED_NGS_utg7571|quiver|pilon,length=18665>
##contig=<ID=NOT_SCAFFOLDED_NGS_utg20779|quiver|pilon,length=24611>
##contig=<ID=NOT_SCAFFOLDED_NGS_utg31893|quiver|pilon,length=45051>
##contig=<ID=NOT_SCAFFOLDED_NGS_utg33206|quiver|pilon,length=24284>
##contig=<ID=NOT_SCAFFOLDED_NGS_utg182|quiver|pilon,length=19346>
##contig=<ID=NOT_SCAFFOLDED_NGS_utg33760|quiver|pilon,length=19366>
##contig=<ID=NOT_SCAFFOLDED_NGS_utg33591|quiver|pilon,length=66517>
##contig=<ID=NOT_SCAFFOLDED_NGS_utg29151|quiver|pilon,length=20537>
##contig=<ID=NOT_SCAFFOLDED_NGS_utg32651|quiver|pilon,length=21104>
##contig=<ID=NOT_SCAFFOLDED_NGS_utg6039|quiver|pilon,length=187844>
##contig=<ID=NOT_SCAFFOLDED_NGS_utg9149|quiver|pilon,length=65664>
##contig=<ID=NOT_SCAFFOLDED_NGS_utg1193|quiver|pilon,length=18314>
##contig=<ID=NOT_SCAFFOLDED_NGS_utg6595|quiver|pilon,length=162992>
##contig=<ID=NOT_SCAFFOLDED_NGS_utg10134|quiver|pilon,length=28113>
##contig=<ID=NOT_SCAFFOLDED_NGS_utg23725|quiver|pilon,length=23962>
##contig=<ID=NOT_SCAFFOLDED_NGS_utg5044|quiver|pilon,length=141910>
##contig=<ID=NOT_SCAFFOLDED_NGS_utg5309|quiver|pilon,length=177411>
##contig=<ID=NOT_SCAFFOLDED_NGS_utg7631|quiver|pilon,length=106685>
##contig=<ID=NOT_SCAFFOLDED_NGS_utg8254|quiver|pilon,length=70482>
##contig=<ID=NOT_SCAFFOLDED_NGS_utg18273|quiver|pilon,length=17803>
##contig=<ID=NOT_SCAFFOLDED_NGS_utg10562|quiver|pilon,length=19091>
##contig=<ID=NOT_SCAFFOLDED_NGS_utg22049|quiver|pilon,length=64613>
##contig=<ID=NOT_SCAFFOLDED_NGS_utg7821|quiver|pilon,length=81600>
##contig=<ID=NOT_SCAFFOLDED_NGS_utg10014|quiver|pilon,length=38270>
##contig=<ID=NOT_SCAFFOLDED_NGS_utg855|quiver|pilon,length=46615>
##contig=<ID=NOT_SCAFFOLDED_NGS_utg20454|quiver|pilon,length=35890>
##contig=<ID=NOT_SCAFFOLDED_NGS_utg23628|quiver|pilon,length=35661>
##contig=<ID=NOT_SCAFFOLDED_NGS_utg8738|quiver|pilon,length=53927>
##contig=<ID=NOT_SCAFFOLDED_NGS_utg653|quiver|pilon,length=17823>
##contig=<ID=NOT_SCAFFOLDED_NGS_utg7635|quiver|pilon,length=81907>
##contig=<ID=NOT_SCAFFOLDED_NGS_utg2646|quiver|pilon,length=19443>
##contig=<ID=NOT_SCAFFOLDED_NGS_utg8882|quiver|pilon,length=87910>
##contig=<ID=NOT_SCAFFOLDED_NGS_utg20579|quiver|pilon,length=27364>
##contig=<ID=NOT_SCAFFOLDED_NGS_utg24187|quiver|pilon,length=17165>
##contig=<ID=NOT_SCAFFOLDED_NGS_utg24364|quiver|pilon,length=20552>
##contig=<ID=NOT_SCAFFOLDED_NGS_utg4165|quiver|pilon,length=144608>
##contig=<ID=NOT_SCAFFOLDED_NGS_utg24086|quiver|pilon,length=18174>
##contig=<ID=NOT_SCAFFOLDED_NGS_utg956|quiver|pilon,length=134370>
##contig=<ID=NOT_SCAFFOLDED_NGS_utg10630|quiver|pilon,length=20595>
##contig=<ID=NOT_SCAFFOLDED_NGS_utg9151|quiver|pilon,length=52710>
##contig=<ID=NOT_SCAFFOLDED_NGS_utg31357|quiver|pilon,length=24196>
##contig=<ID=NOT_SCAFFOLDED_NGS_utg4259|quiver|pilon,length=106340>
##contig=<ID=NOT_SCAFFOLDED_NGS_utg6511|quiver|pilon,length=154865>
##contig=<ID=NOT_SCAFFOLDED_NGS_utg26624|quiver|pilon,length=34518>
##contig=<ID=NOT_SCAFFOLDED_NGS_utg2686|quiver|pilon,length=255617>
##contig=<ID=NOT_SCAFFOLDED_NGS_utg6675|quiver|pilon,length=26796>
##contig=<ID=NOT_SCAFFOLDED_NGS_utg29358|quiver|pilon,length=31344>
##contig=<ID=NOT_SCAFFOLDED_NGS_utg33249|quiver|pilon,length=19654>
##contig=<ID=NOT_SCAFFOLDED_NGS_utg2888|quiver|pilon,length=46014>
##contig=<ID=NOT_SCAFFOLDED_NGS_utg7199|quiver|pilon,length=81695>
##contig=<ID=NOT_SCAFFOLDED_NGS_utg19721|quiver|pilon,length=24644>
##contig=<ID=NOT_SCAFFOLDED_NGS_utg21707|quiver|pilon,length=19035>
##contig=<ID=NOT_SCAFFOLDED_NGS_utg24486|quiver|pilon,length=18289>
##contig=<ID=NOT_SCAFFOLDED_NGS_utg2819|quiver|pilon,length=213170>
##contig=<ID=NOT_SCAFFOLDED_NGS_utg9316|quiver|pilon,length=86289>
##contig=<ID=NOT_SCAFFOLDED_NGS_utg21439|quiver|pilon,length=112124>
##contig=<ID=NOT_SCAFFOLDED_NGS_utg20967|quiver|pilon,length=25107>
##contig=<ID=NOT_SCAFFOLDED_NGS_utg7398|quiver|pilon,length=32665>
##contig=<ID=NOT_SCAFFOLDED_NGS_utg3385|quiver|pilon,length=54236>
##contig=<ID=NOT_SCAFFOLDED_NGS_utg5954|quiver|pilon,length=34118>
##contig=<ID=NOT_SCAFFOLDED_NGS_utg9267|quiver|pilon,length=44658>
##contig=<ID=NOT_SCAFFOLDED_NGS_utg25061|quiver|pilon,length=21570>
##contig=<ID=NOT_SCAFFOLDED_NGS_utg23707|quiver|pilon,length=18764>
##contig=<ID=NOT_SCAFFOLDED_NGS_utg9307|quiver|pilon,length=27544>
##contig=<ID=NOT_SCAFFOLDED_NGS_utg22007|quiver|pilon,length=144400>
##contig=<ID=NOT_SCAFFOLDED_NGS_utg7213|quiver|pilon,length=26442>
##contig=<ID=NOT_SCAFFOLDED_NGS_utg3769|quiver|pilon,length=51861>
##contig=<ID=NOT_SCAFFOLDED_NGS_utg34014|quiver|pilon,length=21396>
##contig=<ID=NOT_SCAFFOLDED_NGS_utg20902|quiver|pilon,length=32105>
##contig=<ID=NOT_SCAFFOLDED_NGS_utg30132|quiver|pilon,length=22537>
##contig=<ID=NOT_SCAFFOLDED_NGS_utg34646|quiver|pilon,length=60472>
##contig=<ID=NOT_SCAFFOLDED_NGS_utg21029|quiver|pilon,length=117739>
##contig=<ID=NOT_SCAFFOLDED_NGS_utg2277|quiver|pilon,length=32085>
##contig=<ID=NOT_SCAFFOLDED_NGS_utg9844|quiver|pilon,length=36399>
##contig=<ID=NOT_SCAFFOLDED_NGS_utg5664|quiver|pilon,length=90809>
##contig=<ID=NOT_SCAFFOLDED_NGS_utg29602|quiver|pilon,length=20243>
##contig=<ID=NOT_SCAFFOLDED_NGS_utg5020|quiver|pilon,length=28408>
##contig=<ID=NOT_SCAFFOLDED_NGS_utg27838|quiver|pilon,length=17523>
##contig=<ID=NOT_SCAFFOLDED_NGS_utg30324|quiver|pilon,length=51027>
##contig=<ID=NOT_SCAFFOLDED_NGS_utg6206|quiver|pilon,length=60222>
##contig=<ID=NOT_SCAFFOLDED_NGS_utg20115|quiver|pilon,length=82164>
##contig=<ID=NOT_SCAFFOLDED_NGS_utg8030|quiver|pilon,length=95842>
##contig=<ID=NOT_SCAFFOLDED_NGS_utg35131|quiver|pilon,length=36219>
##contig=<ID=NOT_SCAFFOLDED_NGS_utg32600|quiver|pilon,length=22079>
##contig=<ID=NOT_SCAFFOLDED_NGS_utg11021|quiver|pilon,length=18845>
##contig=<ID=NOT_SCAFFOLDED_NGS_utg18369|quiver|pilon,length=17462>
##contig=<ID=NOT_SCAFFOLDED_NGS_utg17924|quiver|pilon,length=20780>
##contig=<ID=NOT_SCAFFOLDED_NGS_utg23487|quiver|pilon,length=101878>
##contig=<ID=NOT_SCAFFOLDED_NGS_utg5589|quiver|pilon,length=48799>
##contig=<ID=NOT_SCAFFOLDED_NGS_utg32533|quiver|pilon,length=21647>
##contig=<ID=NOT_SCAFFOLDED_NGS_utg21747|quiver|pilon,length=40229>
##contig=<ID=NOT_SCAFFOLDED_NGS_utg4263|quiver|pilon,length=48551>
##contig=<ID=NOT_SCAFFOLDED_NGS_utg19354|quiver|pilon,length=19228>
##contig=<ID=NOT_SCAFFOLDED_NGS_utg5047|quiver|pilon,length=159262>
##contig=<ID=NOT_SCAFFOLDED_NGS_utg5732|quiver|pilon,length=92207>
##contig=<ID=NOT_SCAFFOLDED_NGS_utg5518|quiver|pilon,length=116113>
##contig=<ID=NOT_SCAFFOLDED_NGS_utg5656|quiver|pilon,length=155352>
##contig=<ID=NOT_SCAFFOLDED_NGS_utg9730|quiver|pilon,length=35773>
##contig=<ID=NOT_SCAFFOLDED_NGS_utg10147|quiver|pilon,length=42534>
##contig=<ID=NOT_SCAFFOLDED_NGS_utg8651|quiver|pilon,length=20225>
##contig=<ID=NOT_SCAFFOLDED_NGS_utg3212|quiver|pilon,length=113489>
##contig=<ID=NOT_SCAFFOLDED_NGS_utg23748|quiver|pilon,length=90600>
##contig=<ID=NOT_SCAFFOLDED_NGS_utg34786|quiver|pilon,length=18756>
##contig=<ID=NOT_SCAFFOLDED_NGS_utg11113|quiver|pilon,length=24162>
##contig=<ID=NOT_SCAFFOLDED_NGS_utg22374|quiver|pilon,length=21633>
##contig=<ID=NOT_SCAFFOLDED_NGS_utg449|quiver|pilon,length=112719>
##contig=<ID=NOT_SCAFFOLDED_NGS_utg9769|quiver|pilon,length=47423>
##contig=<ID=NOT_SCAFFOLDED_NGS_utg28080|quiver|pilon,length=31331>
##contig=<ID=NOT_SCAFFOLDED_NGS_utg32306|quiver|pilon,length=55924>
##contig=<ID=NOT_SCAFFOLDED_NGS_utg5578|quiver|pilon,length=108596>
##contig=<ID=NOT_SCAFFOLDED_NGS_utg34949|quiver|pilon,length=23533>
##contig=<ID=NOT_SCAFFOLDED_NGS_utg29577|quiver|pilon,length=19099>
##contig=<ID=NOT_SCAFFOLDED_NGS_utg28914|quiver|pilon,length=25359>
##contig=<ID=NOT_SCAFFOLDED_NGS_utg22176|quiver|pilon,length=29066>
##contig=<ID=NOT_SCAFFOLDED_NGS_utg25741|quiver|pilon,length=21159>
##contig=<ID=NOT_SCAFFOLDED_NGS_utg25140|quiver|pilon,length=22313>
##contig=<ID=NOT_SCAFFOLDED_NGS_utg1772|quiver|pilon,length=20023>
##contig=<ID=NOT_SCAFFOLDED_NGS_utg28199|quiver|pilon,length=164926>
##contig=<ID=NOT_SCAFFOLDED_NGS_utg9635|quiver|pilon,length=35823>
##contig=<ID=NOT_SCAFFOLDED_NGS_utg3503|quiver|pilon,length=70572>
##contig=<ID=NOT_SCAFFOLDED_NGS_utg9627|quiver|pilon,length=26479>
##contig=<ID=NOT_SCAFFOLDED_NGS_utg18538|quiver|pilon,length=45590>
##contig=<ID=NOT_SCAFFOLDED_NGS_utg34711|quiver|pilon,length=62461>
##contig=<ID=NOT_SCAFFOLDED_NGS_utg8304|quiver|pilon,length=21632>
##contig=<ID=NOT_SCAFFOLDED_NGS_utg30388|quiver|pilon,length=17315>
##contig=<ID=NOT_SCAFFOLDED_NGS_utg1592|quiver|pilon,length=51415>
##contig=<ID=NOT_SCAFFOLDED_NGS_utg11306|quiver|pilon,length=19461>
##contig=<ID=NOT_SCAFFOLDED_NGS_utg6219|quiver|pilon,length=74993>
##contig=<ID=NOT_SCAFFOLDED_NGS_utg3087|quiver|pilon,length=48141>
##contig=<ID=NOT_SCAFFOLDED_NGS_utg651|quiver|pilon,length=49384>
##contig=<ID=NOT_SCAFFOLDED_NGS_utg26827|quiver|pilon,length=19714>
##contig=<ID=NOT_SCAFFOLDED_NGS_utg9581|quiver|pilon,length=37694>
##contig=<ID=NOT_SCAFFOLDED_NGS_utg8732|quiver|pilon,length=49906>
##contig=<ID=NOT_SCAFFOLDED_NGS_utg8493|quiver|pilon,length=17978>
##contig=<ID=NOT_SCAFFOLDED_NGS_utg22030|quiver|pilon,length=24475>
##contig=<ID=NOT_SCAFFOLDED_NGS_utg25322|quiver|pilon,length=86529>
##contig=<ID=NOT_SCAFFOLDED_NGS_utg33125|quiver|pilon,length=18673>
##contig=<ID=NOT_SCAFFOLDED_NGS_utg1784|quiver|pilon,length=87265>
##contig=<ID=NOT_SCAFFOLDED_NGS_utg1528|quiver|pilon,length=19257>
##contig=<ID=NOT_SCAFFOLDED_NGS_utg25155|quiver|pilon,length=44538>
##contig=<ID=NOT_SCAFFOLDED_NGS_utg32879|quiver|pilon,length=18961>
##contig=<ID=NOT_SCAFFOLDED_NGS_utg26953|quiver|pilon,length=22291>
##contig=<ID=NOT_SCAFFOLDED_NGS_utg5452|quiver|pilon,length=20938>
##contig=<ID=NOT_SCAFFOLDED_NGS_utg211|quiver|pilon,length=156538>
##contig=<ID=NOT_SCAFFOLDED_NGS_utg25384|quiver|pilon,length=17082>
##contig=<ID=NOT_SCAFFOLDED_NGS_utg9665|quiver|pilon,length=51509>
##contig=<ID=NOT_SCAFFOLDED_NGS_utg25412|quiver|pilon,length=43713>
##contig=<ID=NOT_SCAFFOLDED_NGS_utg7569|quiver|pilon,length=118662>
##contig=<ID=NOT_SCAFFOLDED_NGS_utg10618|quiver|pilon,length=25180>
##contig=<ID=NOT_SCAFFOLDED_NGS_utg21666|quiver|pilon,length=22491>
##contig=<ID=NOT_SCAFFOLDED_NGS_utg31877|quiver|pilon,length=72681>
##contig=<ID=NOT_SCAFFOLDED_NGS_utg31015|quiver|pilon,length=24625>
##contig=<ID=NOT_SCAFFOLDED_NGS_utg5517|quiver|pilon,length=71486>
##contig=<ID=NOT_SCAFFOLDED_NGS_utg18808|quiver|pilon,length=38453>
##contig=<ID=NOT_SCAFFOLDED_NGS_utg9065|quiver|pilon,length=34184>
##contig=<ID=NOT_SCAFFOLDED_NGS_utg26527|quiver|pilon,length=18626>
##contig=<ID=NOT_SCAFFOLDED_NGS_utg29339|quiver|pilon,length=23179>
##contig=<ID=NOT_SCAFFOLDED_NGS_utg9085|quiver|pilon,length=62210>
##contig=<ID=NOT_SCAFFOLDED_NGS_utg8224|quiver|pilon,length=93664>
##contig=<ID=NOT_SCAFFOLDED_NGS_utg6158|quiver|pilon,length=186749>
##contig=<ID=NOT_SCAFFOLDED_NGS_utg29000|quiver|pilon,length=91839>
##contig=<ID=NOT_SCAFFOLDED_NGS_utg18332|quiver|pilon,length=47272>
##contig=<ID=NOT_SCAFFOLDED_NGS_utg25233|quiver|pilon,length=29475>
##contig=<ID=NOT_SCAFFOLDED_NGS_utg20778|quiver|pilon,length=34543>
##contig=<ID=NOT_SCAFFOLDED_NGS_utg4115|quiver|pilon,length=71401>
##contig=<ID=NOT_SCAFFOLDED_NGS_utg10805|quiver|pilon,length=17833>
##contig=<ID=NOT_SCAFFOLDED_NGS_utg4906|quiver|pilon,length=30510>
##contig=<ID=HYBRID_SCAFFOLD_Super-Scaffold_1429|quiver|pilon,length=1444715>
##contig=<ID=HYBRID_SCAFFOLD_Super-Scaffold_1435|quiver|pilon,length=1654374>
##contig=<ID=HYBRID_SCAFFOLD_Super-Scaffold_1436|quiver|pilon,length=1201365>
##contig=<ID=HYBRID_SCAFFOLD_Super-Scaffold_1437|quiver|pilon,length=3803369>
##contig=<ID=HYBRID_SCAFFOLD_Super-Scaffold_1441|quiver|pilon,length=3475268>
##contig=<ID=HYBRID_SCAFFOLD_Super-Scaffold_1442|quiver|pilon,length=772395>
##contig=<ID=HYBRID_SCAFFOLD_Super-Scaffold_1444|quiver|pilon,length=675822>
##contig=<ID=HYBRID_SCAFFOLD_Super-Scaffold_1447|quiver|pilon,length=3210577>
##contig=<ID=HYBRID_SCAFFOLD_Super-Scaffold_1450|quiver|pilon,length=1545223>
##contig=<ID=HYBRID_SCAFFOLD_Super-Scaffold_1452|quiver|pilon,length=4322607>
##contig=<ID=HYBRID_SCAFFOLD_Super-Scaffold_1458|quiver|pilon,length=1206906>
##contig=<ID=HYBRID_SCAFFOLD_Super-Scaffold_1462|quiver|pilon,length=352434>
##contig=<ID=HYBRID_SCAFFOLD_Super-Scaffold_1463|quiver|pilon,length=4995302>
##contig=<ID=HYBRID_SCAFFOLD_Super-Scaffold_1464|quiver|pilon,length=558400>
##contig=<ID=HYBRID_SCAFFOLD_Super-Scaffold_1465|quiver|pilon,length=679362>
##contig=<ID=NOT_SCAFFOLDED_NGS_utg3514|quiver|pilon,length=56672>
##contig=<ID=NOT_SCAFFOLDED_NGS_utg3247|quiver|pilon,length=88123>
##contig=<ID=NOT_SCAFFOLDED_NGS_utg21947|quiver|pilon,length=33388>
##contig=<ID=NOT_SCAFFOLDED_NGS_utg1816|quiver|pilon,length=7463>
##contig=<ID=NOT_SCAFFOLDED_NGS_utg17617|quiver|pilon,length=22803>
##contig=<ID=NOT_SCAFFOLDED_NGS_utg30379|quiver|pilon,length=23693>
##contig=<ID=NOT_SCAFFOLDED_NGS_utg32689|quiver|pilon,length=148003>
##contig=<ID=NOT_SCAFFOLDED_NGS_utg26795|quiver|pilon,length=26040>
##contig=<ID=NOT_SCAFFOLDED_NGS_utg1316|quiver|pilon,length=196730>
##contig=<ID=NOT_SCAFFOLDED_NGS_utg29345|quiver|pilon,length=127960>
##contig=<ID=NOT_SCAFFOLDED_NGS_utg23570|quiver|pilon,length=22905>
##contig=<ID=NOT_SCAFFOLDED_NGS_utg10960|quiver|pilon,length=21547>
##contig=<ID=NOT_SCAFFOLDED_NGS_utg21058|quiver|pilon,length=49348>
##contig=<ID=NOT_SCAFFOLDED_NGS_utg29572|quiver|pilon,length=20504>
##contig=<ID=NOT_SCAFFOLDED_NGS_utg27399|quiver|pilon,length=27140>
##contig=<ID=NOT_SCAFFOLDED_NGS_utg6722|quiver|pilon,length=143680>
##contig=<ID=NOT_SCAFFOLDED_NGS_utg10385|quiver|pilon,length=31204>
##contig=<ID=NOT_SCAFFOLDED_NGS_utg10811|quiver|pilon,length=28469>
##contig=<ID=NOT_SCAFFOLDED_NGS_utg8343|quiver|pilon,length=72223>
##contig=<ID=NOT_SCAFFOLDED_NGS_utg32543|quiver|pilon,length=18942>
##contig=<ID=NOT_SCAFFOLDED_NGS_utg5114|quiver|pilon,length=98844>
##contig=<ID=NOT_SCAFFOLDED_NGS_utg31470|quiver|pilon,length=26287>
##contig=<ID=NOT_SCAFFOLDED_NGS_utg32523|quiver|pilon,length=31851>
##contig=<ID=NOT_SCAFFOLDED_NGS_utg21005|quiver|pilon,length=29967>
##contig=<ID=NOT_SCAFFOLDED_NGS_utg22283|quiver|pilon,length=36847>
##contig=<ID=NOT_SCAFFOLDED_NGS_utg2140|quiver|pilon,length=20548>
##contig=<ID=NOT_SCAFFOLDED_NGS_utg7538|quiver|pilon,length=141243>
##contig=<ID=NOT_SCAFFOLDED_NGS_utg8605|quiver|pilon,length=38721>
##contig=<ID=NOT_SCAFFOLDED_NGS_utg21314|quiver|pilon,length=30723>
##contig=<ID=NOT_SCAFFOLDED_NGS_utg10234|quiver|pilon,length=38538>
##contig=<ID=NOT_SCAFFOLDED_NGS_utg9385|quiver|pilon,length=42024>
##contig=<ID=NOT_SCAFFOLDED_NGS_utg10791|quiver|pilon,length=17426>
##contig=<ID=NOT_SCAFFOLDED_NGS_utg29621|quiver|pilon,length=19082>
##contig=<ID=NOT_SCAFFOLDED_NGS_utg5163|quiver|pilon,length=70347>
##contig=<ID=NOT_SCAFFOLDED_NGS_utg9370|quiver|pilon,length=36889>
##contig=<ID=NOT_SCAFFOLDED_NGS_utg30450|quiver|pilon,length=23864>
##contig=<ID=NOT_SCAFFOLDED_NGS_utg3786|quiver|pilon,length=118569>
##contig=<ID=NOT_SCAFFOLDED_NGS_utg505|quiver|pilon,length=34761>
##contig=<ID=NOT_SCAFFOLDED_NGS_utg34434|quiver|pilon,length=60378>
##contig=<ID=NOT_SCAFFOLDED_NGS_utg23695|quiver|pilon,length=18240>
##contig=<ID=NOT_SCAFFOLDED_NGS_utg17789|quiver|pilon,length=172303>
##contig=<ID=NOT_SCAFFOLDED_NGS_utg4702|quiver|pilon,length=55708>
##contig=<ID=NOT_SCAFFOLDED_NGS_utg6916|quiver|pilon,length=148929>
##contig=<ID=NOT_SCAFFOLDED_NGS_utg26359|quiver|pilon,length=18187>
##contig=<ID=NOT_SCAFFOLDED_NGS_utg2691|quiver|pilon,length=143617>
##contig=<ID=NOT_SCAFFOLDED_NGS_utg32498|quiver|pilon,length=23842>
##contig=<ID=NOT_SCAFFOLDED_NGS_utg22242|quiver|pilon,length=17034>
##contig=<ID=NOT_SCAFFOLDED_NGS_utg30031|quiver|pilon,length=22676>
##contig=<ID=NOT_SCAFFOLDED_NGS_utg8064|quiver|pilon,length=74361>
##contig=<ID=NOT_SCAFFOLDED_NGS_utg8483|quiver|pilon,length=60335>
##contig=<ID=NOT_SCAFFOLDED_NGS_utg29402|quiver|pilon,length=31509>
##contig=<ID=NOT_SCAFFOLDED_NGS_utg8142|quiver|pilon,length=119313>
##contig=<ID=NOT_SCAFFOLDED_NGS_utg10835|quiver|pilon,length=16094>
##contig=<ID=NOT_SCAFFOLDED_NGS_utg28451|quiver|pilon,length=74037>
##contig=<ID=NOT_SCAFFOLDED_NGS_utg29637|quiver|pilon,length=111885>
##contig=<ID=NOT_SCAFFOLDED_NGS_utg22777|quiver|pilon,length=29279>
##contig=<ID=NOT_SCAFFOLDED_NGS_utg34377|quiver|pilon,length=17464>
##contig=<ID=NOT_SCAFFOLDED_NGS_utg4877|quiver|pilon,length=27828>
##contig=<ID=NOT_SCAFFOLDED_NGS_utg8093|quiver|pilon,length=98045>
##contig=<ID=NOT_SCAFFOLDED_NGS_utg18800|quiver|pilon,length=38134>
##contig=<ID=NOT_SCAFFOLDED_NGS_utg3444|quiver|pilon,length=47666>
##contig=<ID=NOT_SCAFFOLDED_NGS_utg22198|quiver|pilon,length=17729>
##contig=<ID=NOT_SCAFFOLDED_NGS_utg26461|quiver|pilon,length=23124>
##contig=<ID=NOT_SCAFFOLDED_NGS_utg8166|quiver|pilon,length=95829>
##contig=<ID=NOT_SCAFFOLDED_NGS_utg34579|quiver|pilon,length=19993>
##contig=<ID=NOT_SCAFFOLDED_NGS_utg2596|quiver|pilon,length=18003>
##contig=<ID=NOT_SCAFFOLDED_NGS_utg8890|quiver|pilon,length=68001>
##contig=<ID=NOT_SCAFFOLDED_NGS_utg32480|quiver|pilon,length=25027>
##contig=<ID=NOT_SCAFFOLDED_NGS_utg9925|quiver|pilon,length=31604>
##contig=<ID=NOT_SCAFFOLDED_NGS_utg35618|quiver|pilon,length=19598>
##contig=<ID=NOT_SCAFFOLDED_NGS_utg28475|quiver|pilon,length=22729>
##contig=<ID=NOT_SCAFFOLDED_NGS_utg33927|quiver|pilon,length=79401>
##contig=<ID=NOT_SCAFFOLDED_NGS_utg8581|quiver|pilon,length=39169>
##contig=<ID=NOT_SCAFFOLDED_NGS_utg6327|quiver|pilon,length=160405>
##contig=<ID=NOT_SCAFFOLDED_NGS_utg7501|quiver|pilon,length=39862>
##contig=<ID=NOT_SCAFFOLDED_NGS_utg32442|quiver|pilon,length=42323>
##contig=<ID=NOT_SCAFFOLDED_NGS_utg33053|quiver|pilon,length=17500>
##contig=<ID=NOT_SCAFFOLDED_NGS_utg34380|quiver|pilon,length=56862>
##contig=<ID=NOT_SCAFFOLDED_NGS_utg6941|quiver|pilon,length=30785>
##contig=<ID=NOT_SCAFFOLDED_NGS_utg22964|quiver|pilon,length=17724>
##contig=<ID=NOT_SCAFFOLDED_NGS_utg2532|quiver|pilon,length=36614>
##contig=<ID=NOT_SCAFFOLDED_NGS_utg8989|quiver|pilon,length=68449>
##contig=<ID=NOT_SCAFFOLDED_NGS_utg30059|quiver|pilon,length=17556>
##contig=<ID=NOT_SCAFFOLDED_NGS_utg21174|quiver|pilon,length=65032>
##contig=<ID=NOT_SCAFFOLDED_NGS_utg2449_1|quiver|pilon,length=5461>
##contig=<ID=NOT_SCAFFOLDED_NGS_utg26986|quiver|pilon,length=35810>
##contig=<ID=NOT_SCAFFOLDED_NGS_utg27704|quiver|pilon,length=17547>
##contig=<ID=NOT_SCAFFOLDED_NGS_utg8201|quiver|pilon,length=58125>
##contig=<ID=NOT_SCAFFOLDED_NGS_utg29466|quiver|pilon,length=62755>
##contig=<ID=NOT_SCAFFOLDED_NGS_utg28247|quiver|pilon,length=17269>
##contig=<ID=NOT_SCAFFOLDED_NGS_utg32758|quiver|pilon,length=29317>
##contig=<ID=NOT_SCAFFOLDED_NGS_utg4027|quiver|pilon,length=104197>
##contig=<ID=NOT_SCAFFOLDED_NGS_utg32717|quiver|pilon,length=37388>
##contig=<ID=NOT_SCAFFOLDED_NGS_utg22269|quiver|pilon,length=96506>
##contig=<ID=NOT_SCAFFOLDED_NGS_utg27504|quiver|pilon,length=18131>
##contig=<ID=NOT_SCAFFOLDED_NGS_utg22074|quiver|pilon,length=32366>
##contig=<ID=NOT_SCAFFOLDED_NGS_utg2418|quiver|pilon,length=29682>
##contig=<ID=NOT_SCAFFOLDED_NGS_utg9023|quiver|pilon,length=26339>
##contig=<ID=NOT_SCAFFOLDED_NGS_utg21847|quiver|pilon,length=36734>
##contig=<ID=NOT_SCAFFOLDED_NGS_utg2007|quiver|pilon,length=41403>
##contig=<ID=NOT_SCAFFOLDED_NGS_utg22066|quiver|pilon,length=155551>
##contig=<ID=NOT_SCAFFOLDED_NGS_utg26759|quiver|pilon,length=18001>
##contig=<ID=NOT_SCAFFOLDED_NGS_utg32987|quiver|pilon,length=23935>
##contig=<ID=NOT_SCAFFOLDED_NGS_utg10150|quiver|pilon,length=43943>
##contig=<ID=NOT_SCAFFOLDED_NGS_utg10707|quiver|pilon,length=28103>
##contig=<ID=NOT_SCAFFOLDED_NGS_utg8928|quiver|pilon,length=79653>
##contig=<ID=NOT_SCAFFOLDED_NGS_utg20928|quiver|pilon,length=23651>
##contig=<ID=NOT_SCAFFOLDED_NGS_utg10746|quiver|pilon,length=24743>
##contig=<ID=NOT_SCAFFOLDED_NGS_utg18066|quiver|pilon,length=18491>
##contig=<ID=NOT_SCAFFOLDED_NGS_utg35109|quiver|pilon,length=56437>
##contig=<ID=NOT_SCAFFOLDED_NGS_utg1461|quiver|pilon,length=32295>
##contig=<ID=NOT_SCAFFOLDED_NGS_utg9875|quiver|pilon,length=25507>
##contig=<ID=NOT_SCAFFOLDED_NGS_utg34411|quiver|pilon,length=24454>
##contig=<ID=NOT_SCAFFOLDED_NGS_utg8568|quiver|pilon,length=44078>
##contig=<ID=NOT_SCAFFOLDED_NGS_utg19587|quiver|pilon,length=33864>
##contig=<ID=NOT_SCAFFOLDED_NGS_utg4061_1|quiver|pilon,length=101885>
##contig=<ID=NOT_SCAFFOLDED_NGS_utg2542|quiver|pilon,length=152748>
##contig=<ID=NOT_SCAFFOLDED_NGS_utg2410|quiver|pilon,length=51642>
##contig=<ID=NOT_SCAFFOLDED_NGS_utg5062|quiver|pilon,length=26742>
##contig=<ID=NOT_SCAFFOLDED_NGS_utg7489|quiver|pilon,length=131183>
##contig=<ID=NOT_SCAFFOLDED_NGS_utg7270|quiver|pilon,length=136262>
##contig=<ID=NOT_SCAFFOLDED_NGS_utg1522_1|quiver|pilon,length=130429>
##contig=<ID=NOT_SCAFFOLDED_NGS_utg2375|quiver|pilon,length=20502>
##contig=<ID=NOT_SCAFFOLDED_NGS_utg10074|quiver|pilon,length=30198>
##contig=<ID=NOT_SCAFFOLDED_NGS_utg7257|quiver|pilon,length=50388>
##contig=<ID=NOT_SCAFFOLDED_NGS_utg2264|quiver|pilon,length=38272>
##contig=<ID=NOT_SCAFFOLDED_NGS_utg28120|quiver|pilon,length=35685>
##contig=<ID=NOT_SCAFFOLDED_NGS_utg19260|quiver|pilon,length=71782>
##contig=<ID=NOT_SCAFFOLDED_NGS_utg3017|quiver|pilon,length=51384>
##contig=<ID=NOT_SCAFFOLDED_NGS_utg2794|quiver|pilon,length=49754>
##contig=<ID=NOT_SCAFFOLDED_NGS_utg26396|quiver|pilon,length=60819>
##contig=<ID=NOT_SCAFFOLDED_NGS_utg1123|quiver|pilon,length=183348>
##contig=<ID=NOT_SCAFFOLDED_NGS_utg6924|quiver|pilon,length=135661>
##contig=<ID=NOT_SCAFFOLDED_NGS_utg9613|quiver|pilon,length=53749>
##contig=<ID=NOT_SCAFFOLDED_NGS_utg10019|quiver|pilon,length=38696>
##contig=<ID=NOT_SCAFFOLDED_NGS_utg4094|quiver|pilon,length=102794>
##contig=<ID=NOT_SCAFFOLDED_NGS_utg34673|quiver|pilon,length=33354>
##contig=<ID=NOT_SCAFFOLDED_NGS_utg2388|quiver|pilon,length=48958>
##contig=<ID=NOT_SCAFFOLDED_NGS_utg21387|quiver|pilon,length=23133>
##contig=<ID=NOT_SCAFFOLDED_NGS_utg8150|quiver|pilon,length=104193>
##contig=<ID=NOT_SCAFFOLDED_NGS_utg7178|quiver|pilon,length=130990>
##contig=<ID=NOT_SCAFFOLDED_NGS_utg26134|quiver|pilon,length=18994>
##contig=<ID=NOT_SCAFFOLDED_NGS_utg9653|quiver|pilon,length=17561>
##contig=<ID=NOT_SCAFFOLDED_NGS_utg10533|quiver|pilon,length=34044>
##contig=<ID=NOT_SCAFFOLDED_NGS_utg262|quiver|pilon,length=23922>
##contig=<ID=NOT_SCAFFOLDED_NGS_utg4618|quiver|pilon,length=48889>
##contig=<ID=NOT_SCAFFOLDED_NGS_utg34580|quiver|pilon,length=19142>
##contig=<ID=NOT_SCAFFOLDED_NGS_utg29192|quiver|pilon,length=25645>
##contig=<ID=NOT_SCAFFOLDED_NGS_utg442|quiver|pilon,length=21305>
##contig=<ID=NOT_SCAFFOLDED_NGS_utg406|quiver|pilon,length=19723>
##contig=<ID=HYBRID_SCAFFOLD_Super-Scaffold_1471|quiver|pilon,length=3430570>
##contig=<ID=HYBRID_SCAFFOLD_Super-Scaffold_1474|quiver|pilon,length=724444>
##contig=<ID=HYBRID_SCAFFOLD_Super-Scaffold_1476|quiver|pilon,length=683807>
##contig=<ID=HYBRID_SCAFFOLD_Super-Scaffold_1482|quiver|pilon,length=708416>
##contig=<ID=HYBRID_SCAFFOLD_Super-Scaffold_1485|quiver|pilon,length=638734>
##contig=<ID=HYBRID_SCAFFOLD_Super-Scaffold_1486|quiver|pilon,length=703521>
##contig=<ID=HYBRID_SCAFFOLD_Super-Scaffold_1487|quiver|pilon,length=3708854>
##contig=<ID=HYBRID_SCAFFOLD_Super-Scaffold_1489|quiver|pilon,length=2358386>
##contig=<ID=HYBRID_SCAFFOLD_Super-Scaffold_1494|quiver|pilon,length=572249>
##contig=<ID=HYBRID_SCAFFOLD_Super-Scaffold_1500|quiver|pilon,length=1189599>
##contig=<ID=HYBRID_SCAFFOLD_Super-Scaffold_1504|quiver|pilon,length=533551>
##contig=<ID=HYBRID_SCAFFOLD_Super-Scaffold_1507|quiver|pilon,length=969591>
##contig=<ID=HYBRID_SCAFFOLD_Super-Scaffold_1512|quiver|pilon,length=338320>
##contig=<ID=HYBRID_SCAFFOLD_Super-Scaffold_1516|quiver|pilon,length=647220>
##contig=<ID=HYBRID_SCAFFOLD_Super-Scaffold_1518|quiver|pilon,length=169720>
##contig=<ID=NOT_SCAFFOLDED_NGS_utg6752|quiver|pilon,length=116268>
##contig=<ID=NOT_SCAFFOLDED_NGS_utg3348|quiver|pilon,length=37909>
##contig=<ID=NOT_SCAFFOLDED_NGS_utg28073|quiver|pilon,length=21984>
##contig=<ID=NOT_SCAFFOLDED_NGS_utg8107|quiver|pilon,length=79570>
##contig=<ID=NOT_SCAFFOLDED_NGS_utg8570|quiver|pilon,length=92613>
##contig=<ID=NOT_SCAFFOLDED_NGS_utg8551|quiver|pilon,length=82576>
##contig=<ID=NOT_SCAFFOLDED_NGS_utg2708|quiver|pilon,length=46530>
##contig=<ID=NOT_SCAFFOLDED_NGS_utg6912|quiver|pilon,length=143210>
##contig=<ID=NOT_SCAFFOLDED_NGS_utg2519|quiver|pilon,length=127683>
##contig=<ID=NOT_SCAFFOLDED_NGS_utg32893|quiver|pilon,length=20866>
##contig=<ID=NOT_SCAFFOLDED_NGS_utg26048|quiver|pilon,length=17534>
##contig=<ID=NOT_SCAFFOLDED_NGS_utg32908|quiver|pilon,length=87109>
##contig=<ID=NOT_SCAFFOLDED_NGS_utg9083|quiver|pilon,length=62311>
##contig=<ID=NOT_SCAFFOLDED_NGS_utg8407|quiver|pilon,length=96561>
##contig=<ID=NOT_SCAFFOLDED_NGS_utg21163|quiver|pilon,length=18059>
##contig=<ID=NOT_SCAFFOLDED_NGS_utg5289|quiver|pilon,length=93234>
##contig=<ID=NOT_SCAFFOLDED_NGS_utg9451|quiver|pilon,length=65569>
##contig=<ID=NOT_SCAFFOLDED_NGS_utg11309|quiver|pilon,length=22005>
##contig=<ID=NOT_SCAFFOLDED_NGS_utg6465|quiver|pilon,length=83073>
##contig=<ID=NOT_SCAFFOLDED_NGS_utg9656|quiver|pilon,length=35820>
##contig=<ID=NOT_SCAFFOLDED_NGS_utg5461|quiver|pilon,length=77336>
##contig=<ID=NOT_SCAFFOLDED_NGS_utg8900|quiver|pilon,length=47265>
##contig=<ID=NOT_SCAFFOLDED_NGS_utg8716|quiver|pilon,length=57396>
##contig=<ID=NOT_SCAFFOLDED_NGS_utg30570|quiver|pilon,length=56525>
##contig=<ID=NOT_SCAFFOLDED_NGS_utg1531|quiver|pilon,length=43289>
##contig=<ID=NOT_SCAFFOLDED_NGS_utg22899|quiver|pilon,length=24504>
##contig=<ID=NOT_SCAFFOLDED_NGS_utg20290|quiver|pilon,length=31435>
##contig=<ID=NOT_SCAFFOLDED_NGS_utg34475|quiver|pilon,length=56139>
##contig=<ID=NOT_SCAFFOLDED_NGS_utg4647|quiver|pilon,length=38171>
##contig=<ID=NOT_SCAFFOLDED_NGS_utg8723|quiver|pilon,length=71551>
##contig=<ID=NOT_SCAFFOLDED_NGS_utg9143|quiver|pilon,length=62421>
##contig=<ID=NOT_SCAFFOLDED_NGS_utg7549|quiver|pilon,length=102718>
##contig=<ID=NOT_SCAFFOLDED_NGS_utg703|quiver|pilon,length=18795>
##contig=<ID=NOT_SCAFFOLDED_NGS_utg4585|quiver|pilon,length=58364>
##contig=<ID=NOT_SCAFFOLDED_NGS_utg9958|quiver|pilon,length=27043>
##contig=<ID=NOT_SCAFFOLDED_NGS_utg6617|quiver|pilon,length=118834>
##contig=<ID=NOT_SCAFFOLDED_NGS_utg4849|quiver|pilon,length=26113>
##contig=<ID=NOT_SCAFFOLDED_NGS_utg5057|quiver|pilon,length=90921>
##contig=<ID=NOT_SCAFFOLDED_NGS_utg6934|quiver|pilon,length=150446>
##contig=<ID=NOT_SCAFFOLDED_NGS_utg8628|quiver|pilon,length=81588>
##contig=<ID=NOT_SCAFFOLDED_NGS_utg3105|quiver|pilon,length=153736>
##contig=<ID=NOT_SCAFFOLDED_NGS_utg7295|quiver|pilon,length=110987>
##contig=<ID=NOT_SCAFFOLDED_NGS_utg24362|quiver|pilon,length=24866>
##contig=<ID=NOT_SCAFFOLDED_NGS_utg21469|quiver|pilon,length=128399>
##contig=<ID=NOT_SCAFFOLDED_NGS_utg29058|quiver|pilon,length=18651>
##contig=<ID=NOT_SCAFFOLDED_NGS_utg18176|quiver|pilon,length=23380>
##contig=<ID=NOT_SCAFFOLDED_NGS_utg8062|quiver|pilon,length=31980>
##contig=<ID=NOT_SCAFFOLDED_NGS_utg26618|quiver|pilon,length=27745>
##contig=<ID=NOT_SCAFFOLDED_NGS_utg8922|quiver|pilon,length=67327>
##contig=<ID=NOT_SCAFFOLDED_NGS_utg21088|quiver|pilon,length=26626>
##contig=<ID=NOT_SCAFFOLDED_NGS_utg4494|quiver|pilon,length=85018>
##contig=<ID=NOT_SCAFFOLDED_NGS_utg31352|quiver|pilon,length=20025>
##contig=<ID=NOT_SCAFFOLDED_NGS_utg25289|quiver|pilon,length=171395>
##contig=<ID=NOT_SCAFFOLDED_NGS_utg10427|quiver|pilon,length=24876>
##contig=<ID=NOT_SCAFFOLDED_NGS_utg3416|quiver|pilon,length=242397>
##contig=<ID=NOT_SCAFFOLDED_NGS_utg9940|quiver|pilon,length=39658>
##contig=<ID=NOT_SCAFFOLDED_NGS_utg31993|quiver|pilon,length=144167>
##contig=<ID=NOT_SCAFFOLDED_NGS_utg9950|quiver|pilon,length=27483>
##contig=<ID=NOT_SCAFFOLDED_NGS_utg5451|quiver|pilon,length=17910>
##contig=<ID=NOT_SCAFFOLDED_NGS_utg6855|quiver|pilon,length=148498>
##contig=<ID=NOT_SCAFFOLDED_NGS_utg31737|quiver|pilon,length=18364>
##contig=<ID=NOT_SCAFFOLDED_NGS_utg430|quiver|pilon,length=24178>
##contig=<ID=NOT_SCAFFOLDED_NGS_utg34105|quiver|pilon,length=25658>
##contig=<ID=NOT_SCAFFOLDED_NGS_utg25559|quiver|pilon,length=33932>
##contig=<ID=NOT_SCAFFOLDED_NGS_utg8276|quiver|pilon,length=58193>
##contig=<ID=NOT_SCAFFOLDED_NGS_utg7598|quiver|pilon,length=123449>
##contig=<ID=NOT_SCAFFOLDED_NGS_utg24289|quiver|pilon,length=18945>
##contig=<ID=NOT_SCAFFOLDED_NGS_utg30043|quiver|pilon,length=25157>
##contig=<ID=NOT_SCAFFOLDED_NGS_utg34323|quiver|pilon,length=36185>
##contig=<ID=NOT_SCAFFOLDED_NGS_utg770|quiver|pilon,length=36061>
##contig=<ID=NOT_SCAFFOLDED_NGS_utg5484|quiver|pilon,length=39055>
##contig=<ID=NOT_SCAFFOLDED_NGS_utg9013|quiver|pilon,length=62145>
##contig=<ID=NOT_SCAFFOLDED_NGS_utg29092|quiver|pilon,length=34235>
##contig=<ID=NOT_SCAFFOLDED_NGS_utg31752|quiver|pilon,length=134079>
##contig=<ID=NOT_SCAFFOLDED_NGS_utg7612|quiver|pilon,length=105438>
##contig=<ID=NOT_SCAFFOLDED_NGS_utg33946|quiver|pilon,length=17180>
##contig=<ID=NOT_SCAFFOLDED_NGS_utg8408|quiver|pilon,length=73403>
##contig=<ID=NOT_SCAFFOLDED_NGS_utg33917|quiver|pilon,length=31688>
##contig=<ID=NOT_SCAFFOLDED_NGS_utg5439|quiver|pilon,length=66014>
##contig=<ID=NOT_SCAFFOLDED_NGS_utg30267|quiver|pilon,length=61058>
##contig=<ID=NOT_SCAFFOLDED_NGS_utg33517|quiver|pilon,length=27949>
##contig=<ID=NOT_SCAFFOLDED_NGS_utg1740|quiver|pilon,length=130789>
##contig=<ID=NOT_SCAFFOLDED_NGS_utg7090|quiver|pilon,length=37514>
##contig=<ID=NOT_SCAFFOLDED_NGS_utg28975|quiver|pilon,length=54125>
##contig=<ID=NOT_SCAFFOLDED_NGS_utg33019|quiver|pilon,length=27882>
##contig=<ID=NOT_SCAFFOLDED_NGS_utg5886|quiver|pilon,length=18700>
##contig=<ID=NOT_SCAFFOLDED_NGS_utg21367|quiver|pilon,length=19579>
##contig=<ID=NOT_SCAFFOLDED_NGS_utg31588|quiver|pilon,length=187154>
##contig=<ID=NOT_SCAFFOLDED_NGS_utg23878|quiver|pilon,length=23513>
##contig=<ID=NOT_SCAFFOLDED_NGS_utg3754|quiver|pilon,length=49851>
##contig=<ID=NOT_SCAFFOLDED_NGS_utg29719|quiver|pilon,length=170255>
##contig=<ID=NOT_SCAFFOLDED_NGS_utg18627|quiver|pilon,length=92739>
##contig=<ID=NOT_SCAFFOLDED_NGS_utg32850|quiver|pilon,length=29904>
##contig=<ID=NOT_SCAFFOLDED_NGS_utg2250|quiver|pilon,length=92323>
##contig=<ID=NOT_SCAFFOLDED_NGS_utg25123|quiver|pilon,length=34269>
##contig=<ID=NOT_SCAFFOLDED_NGS_utg34500|quiver|pilon,length=22062>
##contig=<ID=NOT_SCAFFOLDED_NGS_utg12519|quiver|pilon,length=17291>
##contig=<ID=NOT_SCAFFOLDED_NGS_utg18620|quiver|pilon,length=25320>
##contig=<ID=NOT_SCAFFOLDED_NGS_utg32788|quiver|pilon,length=111212>
##contig=<ID=NOT_SCAFFOLDED_NGS_utg4725|quiver|pilon,length=204956>
##contig=<ID=NOT_SCAFFOLDED_NGS_utg19833|quiver|pilon,length=25421>
##contig=<ID=NOT_SCAFFOLDED_NGS_utg27450|quiver|pilon,length=22498>
##contig=<ID=NOT_SCAFFOLDED_NGS_utg35277|quiver|pilon,length=23761>
##contig=<ID=NOT_SCAFFOLDED_NGS_utg6497|quiver|pilon,length=101800>
##contig=<ID=NOT_SCAFFOLDED_NGS_utg22713|quiver|pilon,length=56956>
##contig=<ID=NOT_SCAFFOLDED_NGS_utg19589|quiver|pilon,length=52833>
##contig=<ID=NOT_SCAFFOLDED_NGS_utg23248_1|quiver|pilon,length=80139>
##contig=<ID=NOT_SCAFFOLDED_NGS_utg27260|quiver|pilon,length=19286>
##contig=<ID=NOT_SCAFFOLDED_NGS_utg29871|quiver|pilon,length=47054>
##contig=<ID=NOT_SCAFFOLDED_NGS_utg24376|quiver|pilon,length=151632>
##contig=<ID=NOT_SCAFFOLDED_NGS_utg6286|quiver|pilon,length=105816>
##contig=<ID=NOT_SCAFFOLDED_NGS_utg21698|quiver|pilon,length=132471>
##contig=<ID=NOT_SCAFFOLDED_NGS_utg25035|quiver|pilon,length=129437>
##contig=<ID=NOT_SCAFFOLDED_NGS_utg22663|quiver|pilon,length=60813>
##contig=<ID=NOT_SCAFFOLDED_NGS_utg29096|quiver|pilon,length=21079>
##contig=<ID=NOT_SCAFFOLDED_NGS_utg3530|quiver|pilon,length=113816>
##contig=<ID=NOT_SCAFFOLDED_NGS_utg3711|quiver|pilon,length=86194>
##contig=<ID=NOT_SCAFFOLDED_NGS_utg18803|quiver|pilon,length=20627>
##contig=<ID=NOT_SCAFFOLDED_NGS_utg31662|quiver|pilon,length=19899>
##contig=<ID=NOT_SCAFFOLDED_NGS_utg4909|quiver|pilon,length=25893>
##contig=<ID=NOT_SCAFFOLDED_NGS_utg9148|quiver|pilon,length=72280>
##contig=<ID=NOT_SCAFFOLDED_NGS_utg23272|quiver|pilon,length=107401>
##contig=<ID=NOT_SCAFFOLDED_NGS_utg6807|quiver|pilon,length=136785>
##contig=<ID=NOT_SCAFFOLDED_NGS_utg9343|quiver|pilon,length=28723>
##contig=<ID=NOT_SCAFFOLDED_NGS_utg8460|quiver|pilon,length=73885>
##contig=<ID=NOT_SCAFFOLDED_NGS_utg5841|quiver|pilon,length=85672>
##contig=<ID=NOT_SCAFFOLDED_NGS_utg30301|quiver|pilon,length=22719>
##contig=<ID=NOT_SCAFFOLDED_NGS_utg31304|quiver|pilon,length=17956>
##contig=<ID=NOT_SCAFFOLDED_NGS_utg1106|quiver|pilon,length=117409>
##contig=<ID=NOT_SCAFFOLDED_NGS_utg10907|quiver|pilon,length=26291>
##contig=<ID=NOT_SCAFFOLDED_NGS_utg27105|quiver|pilon,length=39639>
##contig=<ID=NOT_SCAFFOLDED_NGS_utg7678|quiver|pilon,length=99660>
##contig=<ID=NOT_SCAFFOLDED_NGS_utg29658|quiver|pilon,length=32478>
##contig=<ID=NOT_SCAFFOLDED_NGS_utg9218|quiver|pilon,length=72176>
##contig=<ID=NOT_SCAFFOLDED_NGS_utg3609|quiver|pilon,length=109880>
##contig=<ID=NOT_SCAFFOLDED_NGS_utg9607|quiver|pilon,length=41364>
##contig=<ID=NOT_SCAFFOLDED_NGS_utg9712|quiver|pilon,length=47212>
##contig=<ID=NOT_SCAFFOLDED_NGS_utg5988|quiver|pilon,length=27338>
##contig=<ID=NOT_SCAFFOLDED_NGS_utg6165|quiver|pilon,length=68727>
##contig=<ID=NOT_SCAFFOLDED_NGS_utg19251|quiver|pilon,length=18483>
##contig=<ID=NOT_SCAFFOLDED_NGS_utg8746|quiver|pilon,length=76242>
##contig=<ID=NOT_SCAFFOLDED_NGS_utg8933|quiver|pilon,length=17694>
##contig=<ID=NOT_SCAFFOLDED_NGS_utg9319|quiver|pilon,length=38133>
##contig=<ID=NOT_SCAFFOLDED_NGS_utg8615|quiver|pilon,length=71102>
##contig=<ID=NOT_SCAFFOLDED_NGS_utg28965|quiver|pilon,length=24749>
##contig=<ID=NOT_SCAFFOLDED_NGS_utg34790|quiver|pilon,length=19450>
##contig=<ID=NOT_SCAFFOLDED_NGS_utg17932|quiver|pilon,length=23270>
##contig=<ID=NOT_SCAFFOLDED_NGS_utg10626|quiver|pilon,length=25930>
##contig=<ID=NOT_SCAFFOLDED_NGS_utg35036|quiver|pilon,length=54519>
##contig=<ID=NOT_SCAFFOLDED_NGS_utg471|quiver|pilon,length=121209>
##contig=<ID=NOT_SCAFFOLDED_NGS_utg8930|quiver|pilon,length=82261>
##contig=<ID=NOT_SCAFFOLDED_NGS_utg4151|quiver|pilon,length=285596>
##contig=<ID=NOT_SCAFFOLDED_NGS_utg6262|quiver|pilon,length=49897>
##contig=<ID=NOT_SCAFFOLDED_NGS_utg22394|quiver|pilon,length=19035>
##contig=<ID=NOT_SCAFFOLDED_NGS_utg19826|quiver|pilon,length=60526>
##contig=<ID=NOT_SCAFFOLDED_NGS_utg2310|quiver|pilon,length=72029>
##contig=<ID=NOT_SCAFFOLDED_NGS_utg27166|quiver|pilon,length=20037>
##contig=<ID=NOT_SCAFFOLDED_NGS_utg664|quiver|pilon,length=198767>
##contig=<ID=NOT_SCAFFOLDED_NGS_utg7686|quiver|pilon,length=87260>
##contig=<ID=NOT_SCAFFOLDED_NGS_utg3825|quiver|pilon,length=27717>
##contig=<ID=NOT_SCAFFOLDED_NGS_utg34553|quiver|pilon,length=70649>
##contig=<ID=NOT_SCAFFOLDED_NGS_utg1471|quiver|pilon,length=34546>
##contig=<ID=NOT_SCAFFOLDED_NGS_utg28600|quiver|pilon,length=18425>
##contig=<ID=NOT_SCAFFOLDED_NGS_utg21892|quiver|pilon,length=527007>
##contig=<ID=NOT_SCAFFOLDED_NGS_utg4731|quiver|pilon,length=36528>
##contig=<ID=NOT_SCAFFOLDED_NGS_utg7584|quiver|pilon,length=117972>
##contig=<ID=NOT_SCAFFOLDED_NGS_utg6139|quiver|pilon,length=163862>
##contig=<ID=NOT_SCAFFOLDED_NGS_utg7268|quiver|pilon,length=20452>
##contig=<ID=NOT_SCAFFOLDED_NGS_utg9566|quiver|pilon,length=57052>
##contig=<ID=NOT_SCAFFOLDED_NGS_utg32167|quiver|pilon,length=40291>
##contig=<ID=NOT_SCAFFOLDED_NGS_utg8795|quiver|pilon,length=60069>
##contig=<ID=NOT_SCAFFOLDED_NGS_utg1213|quiver|pilon,length=60212>
##contig=<ID=NOT_SCAFFOLDED_NGS_utg5905|quiver|pilon,length=88425>
##contig=<ID=NOT_SCAFFOLDED_NGS_utg7595|quiver|pilon,length=139363>
##contig=<ID=NOT_SCAFFOLDED_NGS_utg7847|quiver|pilon,length=124745>
##contig=<ID=NOT_SCAFFOLDED_NGS_utg9202|quiver|pilon,length=60278>
##contig=<ID=NOT_SCAFFOLDED_NGS_utg23983|quiver|pilon,length=34776>
##contig=<ID=NOT_SCAFFOLDED_NGS_utg26782|quiver|pilon,length=21470>
##contig=<ID=NOT_SCAFFOLDED_NGS_utg33380|quiver|pilon,length=17194>
##contig=<ID=NOT_SCAFFOLDED_NGS_utg6008|quiver|pilon,length=48973>
##contig=<ID=HYBRID_SCAFFOLD_Super-Scaffold_1522|quiver|pilon,length=1271346>
##contig=<ID=HYBRID_SCAFFOLD_Super-Scaffold_1524|quiver|pilon,length=1414324>
##contig=<ID=HYBRID_SCAFFOLD_Super-Scaffold_1526|quiver|pilon,length=861960>
##contig=<ID=HYBRID_SCAFFOLD_Super-Scaffold_1528|quiver|pilon,length=621517>
##contig=<ID=HYBRID_SCAFFOLD_Super-Scaffold_1533|quiver|pilon,length=1138081>
##contig=<ID=HYBRID_SCAFFOLD_Super-Scaffold_1534|quiver|pilon,length=841747>
##contig=<ID=HYBRID_SCAFFOLD_Super-Scaffold_1537|quiver|pilon,length=2024728>
##contig=<ID=HYBRID_SCAFFOLD_Super-Scaffold_1541|quiver|pilon,length=1842200>
##contig=<ID=HYBRID_SCAFFOLD_Super-Scaffold_1544|quiver|pilon,length=1048849>
##contig=<ID=HYBRID_SCAFFOLD_Super-Scaffold_1547|quiver|pilon,length=1001487>
##contig=<ID=HYBRID_SCAFFOLD_Super-Scaffold_1553|quiver|pilon,length=1115116>
##contig=<ID=HYBRID_SCAFFOLD_Super-Scaffold_1554|quiver|pilon,length=920932>
##contig=<ID=HYBRID_SCAFFOLD_Super-Scaffold_1564|quiver|pilon,length=566769>
##contig=<ID=HYBRID_SCAFFOLD_Super-Scaffold_1569|quiver|pilon,length=2802283>
##contig=<ID=HYBRID_SCAFFOLD_Super-Scaffold_1571|quiver|pilon,length=1542725>
##contig=<ID=NOT_SCAFFOLDED_NGS_utg7506|quiver|pilon,length=50268>
##contig=<ID=NOT_SCAFFOLDED_NGS_utg33936|quiver|pilon,length=23910>
##contig=<ID=NOT_SCAFFOLDED_NGS_utg5978|quiver|pilon,length=164250>
##contig=<ID=NOT_SCAFFOLDED_NGS_utg10034|quiver|pilon,length=24315>
##contig=<ID=NOT_SCAFFOLDED_NGS_utg21072|quiver|pilon,length=27360>
##contig=<ID=NOT_SCAFFOLDED_NGS_utg20309|quiver|pilon,length=83758>
##contig=<ID=NOT_SCAFFOLDED_NGS_utg18843|quiver|pilon,length=28423>
##contig=<ID=NOT_SCAFFOLDED_NGS_utg34139|quiver|pilon,length=17205>
##contig=<ID=NOT_SCAFFOLDED_NGS_utg6747|quiver|pilon,length=76607>
##contig=<ID=NOT_SCAFFOLDED_NGS_utg31500|quiver|pilon,length=60238>
##contig=<ID=NOT_SCAFFOLDED_NGS_utg19508|quiver|pilon,length=23044>
##contig=<ID=NOT_SCAFFOLDED_NGS_utg32073|quiver|pilon,length=26078>
##contig=<ID=NOT_SCAFFOLDED_NGS_utg1663|quiver|pilon,length=36341>
##contig=<ID=NOT_SCAFFOLDED_NGS_utg11997|quiver|pilon,length=24996>
##contig=<ID=NOT_SCAFFOLDED_NGS_utg31010|quiver|pilon,length=17783>
##contig=<ID=NOT_SCAFFOLDED_NGS_utg30459|quiver|pilon,length=26877>
##contig=<ID=NOT_SCAFFOLDED_NGS_utg4414|quiver|pilon,length=144759>
##contig=<ID=NOT_SCAFFOLDED_NGS_utg23599|quiver|pilon,length=45563>
##contig=<ID=NOT_SCAFFOLDED_NGS_utg28724|quiver|pilon,length=119435>
##contig=<ID=NOT_SCAFFOLDED_NGS_utg8688|quiver|pilon,length=59827>
##contig=<ID=NOT_SCAFFOLDED_NGS_utg24429|quiver|pilon,length=18875>
##contig=<ID=NOT_SCAFFOLDED_NGS_utg8744|quiver|pilon,length=69838>
##contig=<ID=NOT_SCAFFOLDED_NGS_utg1928|quiver|pilon,length=25001>
##contig=<ID=NOT_SCAFFOLDED_NGS_utg11852|quiver|pilon,length=17168>
##contig=<ID=NOT_SCAFFOLDED_NGS_utg33425|quiver|pilon,length=20822>
##contig=<ID=NOT_SCAFFOLDED_NGS_utg35631|quiver|pilon,length=17878>
##contig=<ID=NOT_SCAFFOLDED_NGS_utg31480|quiver|pilon,length=168369>
##contig=<ID=NOT_SCAFFOLDED_NGS_utg28928|quiver|pilon,length=17785>
##contig=<ID=NOT_SCAFFOLDED_NGS_utg27966|quiver|pilon,length=26490>
##contig=<ID=NOT_SCAFFOLDED_NGS_utg4368|quiver|pilon,length=42229>
##contig=<ID=NOT_SCAFFOLDED_NGS_utg6387|quiver|pilon,length=97261>
##contig=<ID=NOT_SCAFFOLDED_NGS_utg8353|quiver|pilon,length=78527>
##contig=<ID=NOT_SCAFFOLDED_NGS_utg27055|quiver|pilon,length=26303>
##contig=<ID=NOT_SCAFFOLDED_NGS_utg30937|quiver|pilon,length=160229>
##contig=<ID=NOT_SCAFFOLDED_NGS_utg31668|quiver|pilon,length=23109>
##contig=<ID=NOT_SCAFFOLDED_NGS_utg3693|quiver|pilon,length=79977>
##contig=<ID=NOT_SCAFFOLDED_NGS_utg7071|quiver|pilon,length=82015>
##contig=<ID=NOT_SCAFFOLDED_NGS_utg8680|quiver|pilon,length=50141>
##contig=<ID=NOT_SCAFFOLDED_NGS_utg3850|quiver|pilon,length=82287>
##contig=<ID=NOT_SCAFFOLDED_NGS_utg9527|quiver|pilon,length=45192>
##contig=<ID=NOT_SCAFFOLDED_NGS_utg9062|quiver|pilon,length=56592>
##contig=<ID=NOT_SCAFFOLDED_NGS_utg9615|quiver|pilon,length=49777>
##contig=<ID=NOT_SCAFFOLDED_NGS_utg9051|quiver|pilon,length=61246>
##contig=<ID=NOT_SCAFFOLDED_NGS_utg7957|quiver|pilon,length=71490>
##contig=<ID=NOT_SCAFFOLDED_NGS_utg22641|quiver|pilon,length=17887>
##contig=<ID=NOT_SCAFFOLDED_NGS_utg553_2|quiver|pilon,length=74853>
##contig=<ID=NOT_SCAFFOLDED_NGS_utg28876|quiver|pilon,length=22399>
##contig=<ID=NOT_SCAFFOLDED_NGS_utg6555|quiver|pilon,length=154197>
##contig=<ID=NOT_SCAFFOLDED_NGS_utg20544|quiver|pilon,length=79805>
##contig=<ID=NOT_SCAFFOLDED_NGS_utg21181|quiver|pilon,length=40149>
##contig=<ID=NOT_SCAFFOLDED_NGS_utg28540|quiver|pilon,length=28050>
##contig=<ID=NOT_SCAFFOLDED_NGS_utg4870|quiver|pilon,length=141537>
##contig=<ID=NOT_SCAFFOLDED_NGS_utg4710|quiver|pilon,length=32063>
##contig=<ID=NOT_SCAFFOLDED_NGS_utg24915|quiver|pilon,length=26460>
##contig=<ID=NOT_SCAFFOLDED_NGS_utg5784|quiver|pilon,length=41961>
##contig=<ID=NOT_SCAFFOLDED_NGS_utg10763|quiver|pilon,length=17823>
##contig=<ID=NOT_SCAFFOLDED_NGS_utg4608|quiver|pilon,length=144496>
##contig=<ID=NOT_SCAFFOLDED_NGS_utg8312|quiver|pilon,length=70213>
##contig=<ID=NOT_SCAFFOLDED_NGS_utg8715|quiver|pilon,length=45275>
##contig=<ID=NOT_SCAFFOLDED_NGS_utg7716|quiver|pilon,length=109954>
##contig=<ID=NOT_SCAFFOLDED_NGS_utg7967|quiver|pilon,length=58662>
##contig=<ID=NOT_SCAFFOLDED_NGS_utg23710_1|quiver|pilon,length=118943>
##contig=<ID=NOT_SCAFFOLDED_NGS_utg5720|quiver|pilon,length=17253>
##contig=<ID=NOT_SCAFFOLDED_NGS_utg8012|quiver|pilon,length=106454>
##contig=<ID=NOT_SCAFFOLDED_NGS_utg9408|quiver|pilon,length=54989>
##contig=<ID=NOT_SCAFFOLDED_NGS_utg24945|quiver|pilon,length=18252>
##contig=<ID=NOT_SCAFFOLDED_NGS_utg23130|quiver|pilon,length=19162>
##contig=<ID=NOT_SCAFFOLDED_NGS_utg6336|quiver|pilon,length=41498>
##contig=<ID=NOT_SCAFFOLDED_NGS_utg7446|quiver|pilon,length=114039>
##contig=<ID=NOT_SCAFFOLDED_NGS_utg11753|quiver|pilon,length=18675>
##contig=<ID=NOT_SCAFFOLDED_NGS_utg31097|quiver|pilon,length=21407>
##contig=<ID=NOT_SCAFFOLDED_NGS_utg6334|quiver|pilon,length=161995>
##contig=<ID=NOT_SCAFFOLDED_NGS_utg9170|quiver|pilon,length=71299>
##contig=<ID=NOT_SCAFFOLDED_NGS_utg10885|quiver|pilon,length=34991>
##contig=<ID=NOT_SCAFFOLDED_NGS_utg33864|quiver|pilon,length=17903>
##contig=<ID=NOT_SCAFFOLDED_NGS_utg5352|quiver|pilon,length=21947>
##contig=<ID=NOT_SCAFFOLDED_NGS_utg7691|quiver|pilon,length=116466>
##contig=<ID=NOT_SCAFFOLDED_NGS_utg2600|quiver|pilon,length=48257>
##contig=<ID=NOT_SCAFFOLDED_NGS_utg3278|quiver|pilon,length=182355>
##contig=<ID=NOT_SCAFFOLDED_NGS_utg26145|quiver|pilon,length=18403>
##contig=<ID=NOT_SCAFFOLDED_NGS_utg4293|quiver|pilon,length=54353>
##contig=<ID=NOT_SCAFFOLDED_NGS_utg26607|quiver|pilon,length=125231>
##contig=<ID=NOT_SCAFFOLDED_NGS_utg1341|quiver|pilon,length=182705>
##contig=<ID=NOT_SCAFFOLDED_NGS_utg10633|quiver|pilon,length=22554>
##contig=<ID=NOT_SCAFFOLDED_NGS_utg34181|quiver|pilon,length=22250>
##contig=<ID=NOT_SCAFFOLDED_NGS_utg3958|quiver|pilon,length=34290>
##contig=<ID=NOT_SCAFFOLDED_NGS_utg25873|quiver|pilon,length=48204>
##contig=<ID=NOT_SCAFFOLDED_NGS_utg17663|quiver|pilon,length=17933>
##contig=<ID=NOT_SCAFFOLDED_NGS_utg32341|quiver|pilon,length=22756>
##contig=<ID=NOT_SCAFFOLDED_NGS_utg2722|quiver|pilon,length=59772>
##contig=<ID=NOT_SCAFFOLDED_NGS_utg34295|quiver|pilon,length=28431>
##contig=<ID=NOT_SCAFFOLDED_NGS_utg8417|quiver|pilon,length=73011>
##contig=<ID=NOT_SCAFFOLDED_NGS_utg24210|quiver|pilon,length=81115>
##contig=<ID=NOT_SCAFFOLDED_NGS_utg8916|quiver|pilon,length=45583>
##contig=<ID=NOT_SCAFFOLDED_NGS_utg35454|quiver|pilon,length=21776>
##contig=<ID=NOT_SCAFFOLDED_NGS_utg2903|quiver|pilon,length=164525>
##contig=<ID=NOT_SCAFFOLDED_NGS_utg6962|quiver|pilon,length=147084>
##contig=<ID=NOT_SCAFFOLDED_NGS_utg25005|quiver|pilon,length=18262>
##contig=<ID=NOT_SCAFFOLDED_NGS_utg29860|quiver|pilon,length=23207>
##contig=<ID=NOT_SCAFFOLDED_NGS_utg10008|quiver|pilon,length=36737>
##contig=<ID=NOT_SCAFFOLDED_NGS_utg3608|quiver|pilon,length=83795>
##contig=<ID=NOT_SCAFFOLDED_NGS_utg18230|quiver|pilon,length=17197>
##contig=<ID=NOT_SCAFFOLDED_NGS_utg23411|quiver|pilon,length=50005>
##contig=<ID=NOT_SCAFFOLDED_NGS_utg23990|quiver|pilon,length=31031>
##contig=<ID=NOT_SCAFFOLDED_NGS_utg8696|quiver|pilon,length=66892>
##contig=<ID=NOT_SCAFFOLDED_NGS_utg10106|quiver|pilon,length=33763>
##contig=<ID=NOT_SCAFFOLDED_NGS_utg32086|quiver|pilon,length=19714>
##contig=<ID=NOT_SCAFFOLDED_NGS_utg17931|quiver|pilon,length=20689>
##contig=<ID=NOT_SCAFFOLDED_NGS_utg8509|quiver|pilon,length=62754>
##contig=<ID=NOT_SCAFFOLDED_NGS_utg6408|quiver|pilon,length=120770>
##contig=<ID=NOT_SCAFFOLDED_NGS_utg4941|quiver|pilon,length=66436>
##contig=<ID=NOT_SCAFFOLDED_NGS_utg10567|quiver|pilon,length=19258>
##contig=<ID=NOT_SCAFFOLDED_NGS_utg3550|quiver|pilon,length=43245>
##contig=<ID=NOT_SCAFFOLDED_NGS_utg9210|quiver|pilon,length=62495>
##contig=<ID=NOT_SCAFFOLDED_NGS_utg9473|quiver|pilon,length=62513>
##contig=<ID=NOT_SCAFFOLDED_NGS_utg10078|quiver|pilon,length=26915>
##contig=<ID=NOT_SCAFFOLDED_NGS_utg6981|quiver|pilon,length=137191>
##contig=<ID=NOT_SCAFFOLDED_NGS_utg4661|quiver|pilon,length=139303>
##contig=<ID=NOT_SCAFFOLDED_NGS_utg33756|quiver|pilon,length=33793>
##contig=<ID=NOT_SCAFFOLDED_NGS_utg7916|quiver|pilon,length=124746>
##contig=<ID=NOT_SCAFFOLDED_NGS_utg10141|quiver|pilon,length=35621>
##contig=<ID=NOT_SCAFFOLDED_NGS_utg20917|quiver|pilon,length=58542>
##contig=<ID=NOT_SCAFFOLDED_NGS_utg26922|quiver|pilon,length=18788>
##contig=<ID=NOT_SCAFFOLDED_NGS_utg34976|quiver|pilon,length=25743>
##contig=<ID=NOT_SCAFFOLDED_NGS_utg7904|quiver|pilon,length=101931>
##contig=<ID=NOT_SCAFFOLDED_NGS_utg3089|quiver|pilon,length=88536>
##contig=<ID=NOT_SCAFFOLDED_NGS_utg27695|quiver|pilon,length=43610>
##contig=<ID=NOT_SCAFFOLDED_NGS_utg29800|quiver|pilon,length=26932>
##contig=<ID=NOT_SCAFFOLDED_NGS_utg9575|quiver|pilon,length=62532>
##contig=<ID=NOT_SCAFFOLDED_NGS_utg2055|quiver|pilon,length=76580>
##contig=<ID=NOT_SCAFFOLDED_NGS_utg33467|quiver|pilon,length=78477>
##contig=<ID=NOT_SCAFFOLDED_NGS_utg3396|quiver|pilon,length=137220>
##contig=<ID=NOT_SCAFFOLDED_NGS_utg30629|quiver|pilon,length=58300>
##contig=<ID=NOT_SCAFFOLDED_NGS_utg10590|quiver|pilon,length=32066>
##contig=<ID=NOT_SCAFFOLDED_NGS_utg29510|quiver|pilon,length=64937>
##contig=<ID=NOT_SCAFFOLDED_NGS_utg9402|quiver|pilon,length=50816>
##contig=<ID=NOT_SCAFFOLDED_NGS_utg19633|quiver|pilon,length=25197>
##contig=<ID=NOT_SCAFFOLDED_NGS_utg10119|quiver|pilon,length=20248>
##contig=<ID=NOT_SCAFFOLDED_NGS_utg2745|quiver|pilon,length=139271>
##contig=<ID=NOT_SCAFFOLDED_NGS_utg26874|quiver|pilon,length=357828>
##contig=<ID=NOT_SCAFFOLDED_NGS_utg20590|quiver|pilon,length=17127>
##contig=<ID=NOT_SCAFFOLDED_NGS_utg4838|quiver|pilon,length=221526>
##contig=<ID=NOT_SCAFFOLDED_NGS_utg31253|quiver|pilon,length=84927>
##contig=<ID=NOT_SCAFFOLDED_NGS_utg2973|quiver|pilon,length=36645>
##contig=<ID=NOT_SCAFFOLDED_NGS_utg7923|quiver|pilon,length=36621>
##contig=<ID=NOT_SCAFFOLDED_NGS_utg11071|quiver|pilon,length=25062>
##contig=<ID=NOT_SCAFFOLDED_NGS_utg31270|quiver|pilon,length=29753>
##contig=<ID=NOT_SCAFFOLDED_NGS_utg4777|quiver|pilon,length=119904>
##contig=<ID=NOT_SCAFFOLDED_NGS_utg4974|quiver|pilon,length=21491>
##contig=<ID=NOT_SCAFFOLDED_NGS_utg28345|quiver|pilon,length=28391>
##contig=<ID=HYBRID_SCAFFOLD_Super-Scaffold_1573|quiver|pilon,length=555678>
##contig=<ID=HYBRID_SCAFFOLD_Super-Scaffold_1575|quiver|pilon,length=593076>
##contig=<ID=HYBRID_SCAFFOLD_Super-Scaffold_1577|quiver|pilon,length=178837>
##contig=<ID=HYBRID_SCAFFOLD_Super-Scaffold_1578|quiver|pilon,length=1747078>
##contig=<ID=HYBRID_SCAFFOLD_Super-Scaffold_1581|quiver|pilon,length=299559>
##contig=<ID=HYBRID_SCAFFOLD_Super-Scaffold_1586|quiver|pilon,length=1284834>
##contig=<ID=HYBRID_SCAFFOLD_Super-Scaffold_1587|quiver|pilon,length=1387096>
##contig=<ID=HYBRID_SCAFFOLD_Super-Scaffold_1588|quiver|pilon,length=625205>
##contig=<ID=HYBRID_SCAFFOLD_Super-Scaffold_1594|quiver|pilon,length=2379882>
##contig=<ID=HYBRID_SCAFFOLD_Super-Scaffold_1596|quiver|pilon,length=797600>
##contig=<ID=HYBRID_SCAFFOLD_Super-Scaffold_1597|quiver|pilon,length=311769>
##contig=<ID=HYBRID_SCAFFOLD_Super-Scaffold_1605|quiver|pilon,length=836153>
##contig=<ID=HYBRID_SCAFFOLD_Super-Scaffold_1606|quiver|pilon,length=319308>
##contig=<ID=HYBRID_SCAFFOLD_Super-Scaffold_1614|quiver|pilon,length=1156236>
##contig=<ID=HYBRID_SCAFFOLD_Super-Scaffold_1617|quiver|pilon,length=1336607>
##contig=<ID=NOT_SCAFFOLDED_NGS_utg6528|quiver|pilon,length=43848>
##contig=<ID=NOT_SCAFFOLDED_NGS_utg7050|quiver|pilon,length=121913>
##contig=<ID=NOT_SCAFFOLDED_NGS_utg22773|quiver|pilon,length=33694>
##contig=<ID=NOT_SCAFFOLDED_NGS_utg23588|quiver|pilon,length=89133>
##contig=<ID=NOT_SCAFFOLDED_NGS_utg25826|quiver|pilon,length=20549>
##contig=<ID=NOT_SCAFFOLDED_NGS_utg30866|quiver|pilon,length=44108>
##contig=<ID=NOT_SCAFFOLDED_NGS_utg29946|quiver|pilon,length=25274>
##contig=<ID=NOT_SCAFFOLDED_NGS_utg30630|quiver|pilon,length=36659>
##contig=<ID=NOT_SCAFFOLDED_NGS_utg4928|quiver|pilon,length=206273>
##contig=<ID=NOT_SCAFFOLDED_NGS_utg6640|quiver|pilon,length=134491>
##contig=<ID=NOT_SCAFFOLDED_NGS_utg29475|quiver|pilon,length=158387>
##contig=<ID=NOT_SCAFFOLDED_NGS_utg25790|quiver|pilon,length=23726>
##contig=<ID=NOT_SCAFFOLDED_NGS_utg18880|quiver|pilon,length=23626>
##contig=<ID=NOT_SCAFFOLDED_NGS_utg26886|quiver|pilon,length=22139>
##contig=<ID=NOT_SCAFFOLDED_NGS_utg4886|quiver|pilon,length=78252>
##contig=<ID=NOT_SCAFFOLDED_NGS_utg7859|quiver|pilon,length=18194>
##contig=<ID=NOT_SCAFFOLDED_NGS_utg21038_2|quiver|pilon,length=115731>
##contig=<ID=NOT_SCAFFOLDED_NGS_utg21924|quiver|pilon,length=151476>
##contig=<ID=NOT_SCAFFOLDED_NGS_utg33614|quiver|pilon,length=76891>
##contig=<ID=NOT_SCAFFOLDED_NGS_utg18527|quiver|pilon,length=55700>
##contig=<ID=NOT_SCAFFOLDED_NGS_utg27111|quiver|pilon,length=108282>
##contig=<ID=NOT_SCAFFOLDED_NGS_utg28484|quiver|pilon,length=32441>
##contig=<ID=NOT_SCAFFOLDED_NGS_utg11342|quiver|pilon,length=20259>
##contig=<ID=NOT_SCAFFOLDED_NGS_utg26973|quiver|pilon,length=17507>
##contig=<ID=NOT_SCAFFOLDED_NGS_utg7645|quiver|pilon,length=25212>
##contig=<ID=NOT_SCAFFOLDED_NGS_utg25063|quiver|pilon,length=154366>
##contig=<ID=NOT_SCAFFOLDED_NGS_utg7990|quiver|pilon,length=106760>
##contig=<ID=NOT_SCAFFOLDED_NGS_utg21006|quiver|pilon,length=20493>
##contig=<ID=NOT_SCAFFOLDED_NGS_utg27909|quiver|pilon,length=29188>
##contig=<ID=NOT_SCAFFOLDED_NGS_utg33278|quiver|pilon,length=29298>
##contig=<ID=NOT_SCAFFOLDED_NGS_utg18228|quiver|pilon,length=28249>
##contig=<ID=NOT_SCAFFOLDED_NGS_utg32371|quiver|pilon,length=146811>
##contig=<ID=NOT_SCAFFOLDED_NGS_utg9686|quiver|pilon,length=53197>
##contig=<ID=NOT_SCAFFOLDED_NGS_utg304|quiver|pilon,length=102573>
##contig=<ID=NOT_SCAFFOLDED_NGS_utg8594|quiver|pilon,length=25451>
##contig=<ID=NOT_SCAFFOLDED_NGS_utg32686|quiver|pilon,length=26135>
##contig=<ID=NOT_SCAFFOLDED_NGS_utg8832|quiver|pilon,length=68548>
##contig=<ID=NOT_SCAFFOLDED_NGS_utg32384|quiver|pilon,length=44716>
##contig=<ID=NOT_SCAFFOLDED_NGS_utg7284|quiver|pilon,length=17239>
##contig=<ID=NOT_SCAFFOLDED_NGS_utg27153|quiver|pilon,length=83293>
##contig=<ID=NOT_SCAFFOLDED_NGS_utg10452|quiver|pilon,length=21057>
##contig=<ID=NOT_SCAFFOLDED_NGS_utg6724|quiver|pilon,length=117808>
##contig=<ID=NOT_SCAFFOLDED_NGS_utg25710|quiver|pilon,length=17344>
##contig=<ID=NOT_SCAFFOLDED_NGS_utg8524|quiver|pilon,length=40908>
##contig=<ID=NOT_SCAFFOLDED_NGS_utg19393|quiver|pilon,length=17546>
##contig=<ID=NOT_SCAFFOLDED_NGS_utg30353|quiver|pilon,length=18781>
##contig=<ID=NOT_SCAFFOLDED_NGS_utg3669|quiver|pilon,length=40973>
##contig=<ID=NOT_SCAFFOLDED_NGS_utg6089|quiver|pilon,length=163660>
##contig=<ID=NOT_SCAFFOLDED_NGS_utg26166|quiver|pilon,length=18331>
##contig=<ID=NOT_SCAFFOLDED_NGS_utg4396|quiver|pilon,length=45562>
##contig=<ID=NOT_SCAFFOLDED_NGS_utg6490|quiver|pilon,length=149853>
##contig=<ID=NOT_SCAFFOLDED_NGS_utg35604|quiver|pilon,length=22624>
##contig=<ID=NOT_SCAFFOLDED_NGS_utg28062|quiver|pilon,length=22308>
##contig=<ID=NOT_SCAFFOLDED_NGS_utg21805|quiver|pilon,length=23766>
##contig=<ID=NOT_SCAFFOLDED_NGS_utg28258|quiver|pilon,length=153708>
##contig=<ID=NOT_SCAFFOLDED_NGS_utg3722|quiver|pilon,length=25056>
##contig=<ID=NOT_SCAFFOLDED_NGS_utg1723|quiver|pilon,length=49044>
##contig=<ID=NOT_SCAFFOLDED_NGS_utg33140|quiver|pilon,length=17455>
##contig=<ID=NOT_SCAFFOLDED_NGS_utg1751|quiver|pilon,length=425275>
##contig=<ID=NOT_SCAFFOLDED_NGS_utg10624|quiver|pilon,length=26235>
##contig=<ID=NOT_SCAFFOLDED_NGS_utg1263|quiver|pilon,length=98356>
##contig=<ID=NOT_SCAFFOLDED_NGS_utg9226|quiver|pilon,length=53034>
##contig=<ID=NOT_SCAFFOLDED_NGS_utg24869|quiver|pilon,length=18181>
##contig=<ID=NOT_SCAFFOLDED_NGS_utg25640|quiver|pilon,length=17528>
##contig=<ID=NOT_SCAFFOLDED_NGS_utg30207|quiver|pilon,length=28589>
##contig=<ID=NOT_SCAFFOLDED_NGS_utg32241|quiver|pilon,length=18953>
##contig=<ID=NOT_SCAFFOLDED_NGS_utg10325|quiver|pilon,length=41486>
##contig=<ID=NOT_SCAFFOLDED_NGS_utg22145|quiver|pilon,length=30522>
##contig=<ID=NOT_SCAFFOLDED_NGS_utg28213|quiver|pilon,length=19629>
##contig=<ID=NOT_SCAFFOLDED_NGS_utg3749|quiver|pilon,length=46088>
##contig=<ID=NOT_SCAFFOLDED_NGS_utg7358|quiver|pilon,length=148868>
##contig=<ID=NOT_SCAFFOLDED_NGS_utg7740|quiver|pilon,length=105922>
##contig=<ID=NOT_SCAFFOLDED_NGS_utg5742|quiver|pilon,length=42367>
##contig=<ID=NOT_SCAFFOLDED_NGS_utg1033|quiver|pilon,length=66585>
##contig=<ID=NOT_SCAFFOLDED_NGS_utg5711|quiver|pilon,length=57712>
##contig=<ID=NOT_SCAFFOLDED_NGS_utg31111|quiver|pilon,length=116019>
##contig=<ID=NOT_SCAFFOLDED_NGS_utg28093|quiver|pilon,length=24961>
##contig=<ID=NOT_SCAFFOLDED_NGS_utg34920|quiver|pilon,length=53003>
##contig=<ID=NOT_SCAFFOLDED_NGS_utg7080|quiver|pilon,length=112565>
##contig=<ID=NOT_SCAFFOLDED_NGS_utg7165|quiver|pilon,length=22373>
##contig=<ID=NOT_SCAFFOLDED_NGS_utg7475|quiver|pilon,length=102767>
##contig=<ID=NOT_SCAFFOLDED_NGS_utg19578|quiver|pilon,length=26058>
##contig=<ID=NOT_SCAFFOLDED_NGS_utg4067|quiver|pilon,length=124495>
##contig=<ID=NOT_SCAFFOLDED_NGS_utg23632|quiver|pilon,length=189886>
##contig=<ID=NOT_SCAFFOLDED_NGS_utg9064|quiver|pilon,length=60545>
##contig=<ID=NOT_SCAFFOLDED_NGS_utg401|quiver|pilon,length=45873>
##contig=<ID=NOT_SCAFFOLDED_NGS_utg7498|quiver|pilon,length=66744>
##contig=<ID=NOT_SCAFFOLDED_NGS_utg1552|quiver|pilon,length=178600>
##contig=<ID=NOT_SCAFFOLDED_NGS_utg7717|quiver|pilon,length=18544>
##contig=<ID=NOT_SCAFFOLDED_NGS_utg11545|quiver|pilon,length=21418>
##contig=<ID=NOT_SCAFFOLDED_NGS_utg10505|quiver|pilon,length=29368>
##contig=<ID=NOT_SCAFFOLDED_NGS_utg29692|quiver|pilon,length=20608>
##contig=<ID=NOT_SCAFFOLDED_NGS_utg28639|quiver|pilon,length=19553>
##contig=<ID=NOT_SCAFFOLDED_NGS_utg6812|quiver|pilon,length=150209>
##contig=<ID=NOT_SCAFFOLDED_NGS_utg5525|quiver|pilon,length=17284>
##contig=<ID=NOT_SCAFFOLDED_NGS_utg20310|quiver|pilon,length=73827>
##contig=<ID=NOT_SCAFFOLDED_NGS_utg4789|quiver|pilon,length=120004>
##contig=<ID=NOT_SCAFFOLDED_NGS_utg24987|quiver|pilon,length=25426>
##contig=<ID=NOT_SCAFFOLDED_NGS_utg3590|quiver|pilon,length=63646>
##contig=<ID=NOT_SCAFFOLDED_NGS_utg23612|quiver|pilon,length=62027>
##contig=<ID=NOT_SCAFFOLDED_NGS_utg23318|quiver|pilon,length=18049>
##contig=<ID=NOT_SCAFFOLDED_NGS_utg31742|quiver|pilon,length=24262>
##contig=<ID=NOT_SCAFFOLDED_NGS_utg33830|quiver|pilon,length=29411>
##contig=<ID=HYBRID_SCAFFOLD_Super-Scaffold_3254|quiver|pilon,length=1517873>
##contig=<ID=HYBRID_SCAFFOLD_Super-Scaffold_3255|quiver|pilon,length=356740>
##contig=<ID=HYBRID_SCAFFOLD_Super-Scaffold_3258|quiver|pilon,length=341678>
##contig=<ID=HYBRID_SCAFFOLD_Super-Scaffold_3259|quiver|pilon,length=260416>
##contig=<ID=HYBRID_SCAFFOLD_Super-Scaffold_3260|quiver|pilon,length=389274>
##contig=<ID=HYBRID_SCAFFOLD_Super-Scaffold_3264|quiver|pilon,length=291367>
##contig=<ID=HYBRID_SCAFFOLD_Super-Scaffold_3269|quiver|pilon,length=2069509>
##contig=<ID=HYBRID_SCAFFOLD_Super-Scaffold_3283|quiver|pilon,length=562343>
##contig=<ID=HYBRID_SCAFFOLD_Super-Scaffold_3284|quiver|pilon,length=1255178>
##contig=<ID=HYBRID_SCAFFOLD_Super-Scaffold_3297|quiver|pilon,length=344221>
##contig=<ID=HYBRID_SCAFFOLD_Super-Scaffold_3298|quiver|pilon,length=1179944>
##contig=<ID=HYBRID_SCAFFOLD_Super-Scaffold_3305|quiver|pilon,length=3749294>
##contig=<ID=HYBRID_SCAFFOLD_Super-Scaffold_3306|quiver|pilon,length=344350>
##contig=<ID=HYBRID_SCAFFOLD_Super-Scaffold_3312|quiver|pilon,length=252565>
##contig=<ID=HYBRID_SCAFFOLD_Super-Scaffold_3325|quiver|pilon,length=309124>
##contig=<ID=NOT_SCAFFOLDED_NGS_utg18301|quiver|pilon,length=21771>
##contig=<ID=NOT_SCAFFOLDED_NGS_utg34982|quiver|pilon,length=22900>
##contig=<ID=NOT_SCAFFOLDED_NGS_utg27433|quiver|pilon,length=54700>
##contig=<ID=NOT_SCAFFOLDED_NGS_utg30945|quiver|pilon,length=18945>
##contig=<ID=NOT_SCAFFOLDED_NGS_utg34385|quiver|pilon,length=21352>
##contig=<ID=NOT_SCAFFOLDED_NGS_utg5551|quiver|pilon,length=35541>
##contig=<ID=NOT_SCAFFOLDED_NGS_utg7754|quiver|pilon,length=54233>
##contig=<ID=NOT_SCAFFOLDED_NGS_utg30265|quiver|pilon,length=60957>
##contig=<ID=NOT_SCAFFOLDED_NGS_utg1964|quiver|pilon,length=34562>
##contig=<ID=NOT_SCAFFOLDED_NGS_utg2297|quiver|pilon,length=112254>
##contig=<ID=NOT_SCAFFOLDED_NGS_utg5366|quiver|pilon,length=229376>
##contig=<ID=NOT_SCAFFOLDED_NGS_utg7138|quiver|pilon,length=49060>
##contig=<ID=NOT_SCAFFOLDED_NGS_utg26246|quiver|pilon,length=187753>
##contig=<ID=NOT_SCAFFOLDED_NGS_utg3896|quiver|pilon,length=91495>
##contig=<ID=NOT_SCAFFOLDED_NGS_utg10275|quiver|pilon,length=24397>
##contig=<ID=NOT_SCAFFOLDED_NGS_utg25596|quiver|pilon,length=17876>
##contig=<ID=NOT_SCAFFOLDED_NGS_utg34204|quiver|pilon,length=17060>
##contig=<ID=NOT_SCAFFOLDED_NGS_utg1917|quiver|pilon,length=23341>
##contig=<ID=NOT_SCAFFOLDED_NGS_utg5160|quiver|pilon,length=49687>
##contig=<ID=NOT_SCAFFOLDED_NGS_utg6403|quiver|pilon,length=147576>
##contig=<ID=NOT_SCAFFOLDED_NGS_utg6624|quiver|pilon,length=97370>
##contig=<ID=NOT_SCAFFOLDED_NGS_utg7092|quiver|pilon,length=132535>
##contig=<ID=NOT_SCAFFOLDED_NGS_utg5957|quiver|pilon,length=177167>
##contig=<ID=NOT_SCAFFOLDED_NGS_utg7078|quiver|pilon,length=121967>
##contig=<ID=NOT_SCAFFOLDED_NGS_utg27386|quiver|pilon,length=23748>
##contig=<ID=NOT_SCAFFOLDED_NGS_utg5454|quiver|pilon,length=42803>
##contig=<ID=NOT_SCAFFOLDED_NGS_utg8358|quiver|pilon,length=81266>
##contig=<ID=NOT_SCAFFOLDED_NGS_utg9969|quiver|pilon,length=35400>
##contig=<ID=NOT_SCAFFOLDED_NGS_utg917|quiver|pilon,length=22842>
##contig=<ID=NOT_SCAFFOLDED_NGS_utg209|quiver|pilon,length=18947>
##contig=<ID=NOT_SCAFFOLDED_NGS_utg23480|quiver|pilon,length=19300>
##contig=<ID=NOT_SCAFFOLDED_NGS_utg28110|quiver|pilon,length=26060>
##contig=<ID=NOT_SCAFFOLDED_NGS_utg30401|quiver|pilon,length=135873>
##contig=<ID=NOT_SCAFFOLDED_NGS_utg22408|quiver|pilon,length=57320>
##contig=<ID=NOT_SCAFFOLDED_NGS_utg35819|quiver|pilon,length=33867>
##contig=<ID=NOT_SCAFFOLDED_NGS_utg33484|quiver|pilon,length=83106>
##contig=<ID=NOT_SCAFFOLDED_NGS_utg5535|quiver|pilon,length=74769>
##contig=<ID=NOT_SCAFFOLDED_NGS_utg1742|quiver|pilon,length=97551>
##contig=<ID=NOT_SCAFFOLDED_NGS_utg20607|quiver|pilon,length=72794>
##contig=<ID=NOT_SCAFFOLDED_NGS_utg1230|quiver|pilon,length=129891>
##contig=<ID=NOT_SCAFFOLDED_NGS_utg34934|quiver|pilon,length=53188>
##contig=<ID=NOT_SCAFFOLDED_NGS_utg2491|quiver|pilon,length=113465>
##contig=<ID=NOT_SCAFFOLDED_NGS_utg33792|quiver|pilon,length=19586>
##contig=<ID=NOT_SCAFFOLDED_NGS_utg6568|quiver|pilon,length=155165>
##contig=<ID=NOT_SCAFFOLDED_NGS_utg8334|quiver|pilon,length=105009>
##contig=<ID=NOT_SCAFFOLDED_NGS_utg20907|quiver|pilon,length=28861>
##contig=<ID=NOT_SCAFFOLDED_NGS_utg7120|quiver|pilon,length=157265>
##contig=<ID=HYBRID_SCAFFOLD_Super-Scaffold_1618|quiver|pilon,length=1414261>
##contig=<ID=HYBRID_SCAFFOLD_Super-Scaffold_1621|quiver|pilon,length=755025>
##contig=<ID=HYBRID_SCAFFOLD_Super-Scaffold_1624|quiver|pilon,length=1134074>
##contig=<ID=HYBRID_SCAFFOLD_Super-Scaffold_1631|quiver|pilon,length=3799092>
##contig=<ID=HYBRID_SCAFFOLD_Super-Scaffold_1632|quiver|pilon,length=574416>
##contig=<ID=HYBRID_SCAFFOLD_Super-Scaffold_1633|quiver|pilon,length=836717>
##contig=<ID=HYBRID_SCAFFOLD_Super-Scaffold_1636|quiver|pilon,length=1290461>
##contig=<ID=HYBRID_SCAFFOLD_Super-Scaffold_1649|quiver|pilon,length=771518>
##contig=<ID=HYBRID_SCAFFOLD_Super-Scaffold_1658|quiver|pilon,length=3473192>
##contig=<ID=HYBRID_SCAFFOLD_Super-Scaffold_1659|quiver|pilon,length=1098353>
##contig=<ID=HYBRID_SCAFFOLD_Super-Scaffold_1660|quiver|pilon,length=1504694>
##contig=<ID=HYBRID_SCAFFOLD_Super-Scaffold_1661|quiver|pilon,length=1146797>
##contig=<ID=HYBRID_SCAFFOLD_Super-Scaffold_1666|quiver|pilon,length=505074>
##contig=<ID=HYBRID_SCAFFOLD_Super-Scaffold_1667|quiver|pilon,length=1580807>
##contig=<ID=HYBRID_SCAFFOLD_Super-Scaffold_1669|quiver|pilon,length=916327>
##contig=<ID=NOT_SCAFFOLDED_NGS_utg213|quiver|pilon,length=111757>
##contig=<ID=NOT_SCAFFOLDED_NGS_utg1070|quiver|pilon,length=19625>
##contig=<ID=NOT_SCAFFOLDED_NGS_utg535|quiver|pilon,length=19189>
##contig=<ID=NOT_SCAFFOLDED_NGS_utg7480|quiver|pilon,length=148942>
##contig=<ID=NOT_SCAFFOLDED_NGS_utg18637|quiver|pilon,length=17107>
##contig=<ID=NOT_SCAFFOLDED_NGS_utg33529|quiver|pilon,length=21982>
##contig=<ID=NOT_SCAFFOLDED_NGS_utg31940|quiver|pilon,length=44433>
##contig=<ID=NOT_SCAFFOLDED_NGS_utg5523|quiver|pilon,length=22762>
##contig=<ID=NOT_SCAFFOLDED_NGS_utg25344|quiver|pilon,length=17446>
##contig=<ID=NOT_SCAFFOLDED_NGS_utg5236|quiver|pilon,length=46734>
##contig=<ID=NOT_SCAFFOLDED_NGS_utg8851|quiver|pilon,length=31034>
##contig=<ID=NOT_SCAFFOLDED_NGS_utg5227|quiver|pilon,length=53908>
##contig=<ID=NOT_SCAFFOLDED_NGS_utg6303|quiver|pilon,length=170584>
##contig=<ID=NOT_SCAFFOLDED_NGS_utg328|quiver|pilon,length=35655>
##contig=<ID=NOT_SCAFFOLDED_NGS_utg31537|quiver|pilon,length=21429>
##contig=<ID=NOT_SCAFFOLDED_NGS_utg33745|quiver|pilon,length=21191>
##contig=<ID=NOT_SCAFFOLDED_NGS_utg9530|quiver|pilon,length=23623>
##contig=<ID=NOT_SCAFFOLDED_NGS_utg28407|quiver|pilon,length=17798>
##contig=<ID=NOT_SCAFFOLDED_NGS_utg8565|quiver|pilon,length=113952>
##contig=<ID=NOT_SCAFFOLDED_NGS_utg11537|quiver|pilon,length=22084>
##contig=<ID=NOT_SCAFFOLDED_NGS_utg8949|quiver|pilon,length=24810>
##contig=<ID=NOT_SCAFFOLDED_NGS_utg5421|quiver|pilon,length=61512>
##contig=<ID=NOT_SCAFFOLDED_NGS_utg9714|quiver|pilon,length=24030>
##contig=<ID=NOT_SCAFFOLDED_NGS_utg8536|quiver|pilon,length=54108>
##contig=<ID=NOT_SCAFFOLDED_NGS_utg28802|quiver|pilon,length=78191>
##contig=<ID=NOT_SCAFFOLDED_NGS_utg3630|quiver|pilon,length=45970>
##contig=<ID=NOT_SCAFFOLDED_NGS_utg2892|quiver|pilon,length=103154>
##contig=<ID=NOT_SCAFFOLDED_NGS_utg8189|quiver|pilon,length=107497>
##contig=<ID=NOT_SCAFFOLDED_NGS_utg25043|quiver|pilon,length=19568>
##contig=<ID=NOT_SCAFFOLDED_NGS_utg32506|quiver|pilon,length=21227>
##contig=<ID=NOT_SCAFFOLDED_NGS_utg22778|quiver|pilon,length=28907>
##contig=<ID=NOT_SCAFFOLDED_NGS_utg6271|quiver|pilon,length=26687>
##contig=<ID=NOT_SCAFFOLDED_NGS_utg6140|quiver|pilon,length=197555>
##contig=<ID=NOT_SCAFFOLDED_NGS_utg5967|quiver|pilon,length=22878>
##contig=<ID=NOT_SCAFFOLDED_NGS_utg5005|quiver|pilon,length=66239>
##contig=<ID=NOT_SCAFFOLDED_NGS_utg8230|quiver|pilon,length=80972>
##contig=<ID=NOT_SCAFFOLDED_NGS_utg2562|quiver|pilon,length=83815>
##contig=<ID=NOT_SCAFFOLDED_NGS_utg9628|quiver|pilon,length=60126>
##contig=<ID=NOT_SCAFFOLDED_NGS_utg10115|quiver|pilon,length=28640>
##contig=<ID=NOT_SCAFFOLDED_NGS_utg9236|quiver|pilon,length=37057>
##contig=<ID=NOT_SCAFFOLDED_NGS_utg7509|quiver|pilon,length=107380>
##contig=<ID=NOT_SCAFFOLDED_NGS_utg4563|quiver|pilon,length=28510>
##contig=<ID=NOT_SCAFFOLDED_NGS_utg32832|quiver|pilon,length=25006>
##contig=<ID=NOT_SCAFFOLDED_NGS_utg18989|quiver|pilon,length=26334>
##contig=<ID=NOT_SCAFFOLDED_NGS_utg35701|quiver|pilon,length=21101>
##contig=<ID=NOT_SCAFFOLDED_NGS_utg4493|quiver|pilon,length=118363>
##contig=<ID=NOT_SCAFFOLDED_NGS_utg7271|quiver|pilon,length=52535>
##contig=<ID=NOT_SCAFFOLDED_NGS_utg1404|quiver|pilon,length=134163>
##contig=<ID=NOT_SCAFFOLDED_NGS_utg29038|quiver|pilon,length=46372>
##contig=<ID=NOT_SCAFFOLDED_NGS_utg8145|quiver|pilon,length=48374>
##contig=<ID=NOT_SCAFFOLDED_NGS_utg3476|quiver|pilon,length=19119>
##contig=<ID=NOT_SCAFFOLDED_NGS_utg4153|quiver|pilon,length=112806>
##contig=<ID=NOT_SCAFFOLDED_NGS_utg5822|quiver|pilon,length=17422>
##contig=<ID=NOT_SCAFFOLDED_NGS_utg19821|quiver|pilon,length=23157>
##contig=<ID=NOT_SCAFFOLDED_NGS_utg6302|quiver|pilon,length=181592>
##contig=<ID=NOT_SCAFFOLDED_NGS_utg34588|quiver|pilon,length=17258>
##contig=<ID=NOT_SCAFFOLDED_NGS_utg6942|quiver|pilon,length=54305>
##contig=<ID=NOT_SCAFFOLDED_NGS_utg4101|quiver|pilon,length=45358>
##contig=<ID=NOT_SCAFFOLDED_NGS_utg7470|quiver|pilon,length=26778>
##contig=<ID=NOT_SCAFFOLDED_NGS_utg21294|quiver|pilon,length=34257>
##contig=<ID=NOT_SCAFFOLDED_NGS_utg6988|quiver|pilon,length=69542>
##contig=<ID=NOT_SCAFFOLDED_NGS_utg3298|quiver|pilon,length=26919>
##contig=<ID=NOT_SCAFFOLDED_NGS_utg850|quiver|pilon,length=102475>
##contig=<ID=NOT_SCAFFOLDED_NGS_utg9644|quiver|pilon,length=40485>
##contig=<ID=NOT_SCAFFOLDED_NGS_utg5614|quiver|pilon,length=229742>
##contig=<ID=NOT_SCAFFOLDED_NGS_utg11515|quiver|pilon,length=23531>
##contig=<ID=NOT_SCAFFOLDED_NGS_utg33815|quiver|pilon,length=39962>
##contig=<ID=NOT_SCAFFOLDED_NGS_utg22147|quiver|pilon,length=50156>
##contig=<ID=NOT_SCAFFOLDED_NGS_utg10237|quiver|pilon,length=44246>
##contig=<ID=NOT_SCAFFOLDED_NGS_utg34379|quiver|pilon,length=132372>
##contig=<ID=NOT_SCAFFOLDED_NGS_utg9000|quiver|pilon,length=49655>
##contig=<ID=NOT_SCAFFOLDED_NGS_utg10120|quiver|pilon,length=34895>
##contig=<ID=NOT_SCAFFOLDED_NGS_utg29480|quiver|pilon,length=43575>
##contig=<ID=NOT_SCAFFOLDED_NGS_utg5380|quiver|pilon,length=26683>
##contig=<ID=NOT_SCAFFOLDED_NGS_utg8387|quiver|pilon,length=76282>
##contig=<ID=NOT_SCAFFOLDED_NGS_utg6173|quiver|pilon,length=19434>
##contig=<ID=NOT_SCAFFOLDED_NGS_utg5928|quiver|pilon,length=38400>
##contig=<ID=NOT_SCAFFOLDED_NGS_utg3117|quiver|pilon,length=168691>
##contig=<ID=NOT_SCAFFOLDED_NGS_utg8461|quiver|pilon,length=63151>
##contig=<ID=NOT_SCAFFOLDED_NGS_utg22961|quiver|pilon,length=65812>
##contig=<ID=NOT_SCAFFOLDED_NGS_utg7252|quiver|pilon,length=138281>
##contig=<ID=NOT_SCAFFOLDED_NGS_utg20003|quiver|pilon,length=27889>
##contig=<ID=NOT_SCAFFOLDED_NGS_utg22170|quiver|pilon,length=19827>
##contig=<ID=NOT_SCAFFOLDED_NGS_utg26351|quiver|pilon,length=81673>
##contig=<ID=NOT_SCAFFOLDED_NGS_utg32052|quiver|pilon,length=17795>
##contig=<ID=NOT_SCAFFOLDED_NGS_utg10032|quiver|pilon,length=24659>
##contig=<ID=NOT_SCAFFOLDED_NGS_utg1715|quiver|pilon,length=62145>
##contig=<ID=NOT_SCAFFOLDED_NGS_utg405_1|quiver|pilon,length=102753>
##contig=<ID=NOT_SCAFFOLDED_NGS_utg30011|quiver|pilon,length=18019>
##contig=<ID=NOT_SCAFFOLDED_NGS_utg25515|quiver|pilon,length=17819>
##contig=<ID=NOT_SCAFFOLDED_NGS_utg18819|quiver|pilon,length=21604>
##contig=<ID=NOT_SCAFFOLDED_NGS_utg1834|quiver|pilon,length=30184>
##contig=<ID=NOT_SCAFFOLDED_NGS_utg620|quiver|pilon,length=22002>
##contig=<ID=NOT_SCAFFOLDED_NGS_utg31912|quiver|pilon,length=119614>
##contig=<ID=NOT_SCAFFOLDED_NGS_utg5154|quiver|pilon,length=94259>
##contig=<ID=NOT_SCAFFOLDED_NGS_utg28840|quiver|pilon,length=52974>
##contig=<ID=NOT_SCAFFOLDED_NGS_utg22819|quiver|pilon,length=22278>
##contig=<ID=NOT_SCAFFOLDED_NGS_utg8338|quiver|pilon,length=38299>
##contig=<ID=NOT_SCAFFOLDED_NGS_utg8983|quiver|pilon,length=61798>
##contig=<ID=NOT_SCAFFOLDED_NGS_utg2666_2|quiver|pilon,length=22755>
##contig=<ID=NOT_SCAFFOLDED_NGS_utg4790|quiver|pilon,length=88360>
##contig=<ID=NOT_SCAFFOLDED_NGS_utg3877|quiver|pilon,length=81043>
##contig=<ID=NOT_SCAFFOLDED_NGS_utg35095|quiver|pilon,length=19265>
##contig=<ID=NOT_SCAFFOLDED_NGS_utg9018|quiver|pilon,length=71537>
##contig=<ID=NOT_SCAFFOLDED_NGS_utg2304_1|quiver|pilon,length=134102>
##contig=<ID=NOT_SCAFFOLDED_NGS_utg34212|quiver|pilon,length=18064>
##contig=<ID=NOT_SCAFFOLDED_NGS_utg3980|quiver|pilon,length=56763>
##contig=<ID=NOT_SCAFFOLDED_NGS_utg9423|quiver|pilon,length=77285>
##contig=<ID=NOT_SCAFFOLDED_NGS_utg5011|quiver|pilon,length=114985>
##contig=<ID=NOT_SCAFFOLDED_NGS_utg245|quiver|pilon,length=25929>
##contig=<ID=NOT_SCAFFOLDED_NGS_utg2208|quiver|pilon,length=25963>
##contig=<ID=NOT_SCAFFOLDED_NGS_utg29671|quiver|pilon,length=110235>
##contig=<ID=NOT_SCAFFOLDED_NGS_utg1003|quiver|pilon,length=92502>
##contig=<ID=NOT_SCAFFOLDED_NGS_utg2122|quiver|pilon,length=22964>
##contig=<ID=NOT_SCAFFOLDED_NGS_utg21222|quiver|pilon,length=93191>
##contig=<ID=NOT_SCAFFOLDED_NGS_utg23140|quiver|pilon,length=121925>
##contig=<ID=NOT_SCAFFOLDED_NGS_utg20049|quiver|pilon,length=70469>
##contig=<ID=NOT_SCAFFOLDED_NGS_utg23266|quiver|pilon,length=21488>
##contig=<ID=NOT_SCAFFOLDED_NGS_utg20936_1|quiver|pilon,length=56375>
##contig=<ID=NOT_SCAFFOLDED_NGS_utg29048|quiver|pilon,length=22433>
##contig=<ID=NOT_SCAFFOLDED_NGS_utg28785|quiver|pilon,length=21769>
##contig=<ID=NOT_SCAFFOLDED_NGS_utg10136|quiver|pilon,length=39784>
##contig=<ID=NOT_SCAFFOLDED_NGS_utg3872|quiver|pilon,length=113125>
##contig=<ID=NOT_SCAFFOLDED_NGS_utg8819|quiver|pilon,length=60574>
##contig=<ID=NOT_SCAFFOLDED_NGS_utg9327|quiver|pilon,length=45992>
##contig=<ID=NOT_SCAFFOLDED_NGS_utg23333|quiver|pilon,length=17965>
##contig=<ID=NOT_SCAFFOLDED_NGS_utg2405|quiver|pilon,length=55140>
##contig=<ID=NOT_SCAFFOLDED_NGS_utg24465|quiver|pilon,length=171736>
##contig=<ID=NOT_SCAFFOLDED_NGS_utg2038|quiver|pilon,length=37121>
##contig=<ID=NOT_SCAFFOLDED_NGS_utg10092|quiver|pilon,length=41063>
##contig=<ID=NOT_SCAFFOLDED_NGS_utg6657|quiver|pilon,length=68730>
##contig=<ID=NOT_SCAFFOLDED_NGS_utg4717|quiver|pilon,length=141811>
##contig=<ID=NOT_SCAFFOLDED_NGS_utg26609|quiver|pilon,length=19696>
##contig=<ID=NOT_SCAFFOLDED_NGS_utg9831|quiver|pilon,length=32163>
##contig=<ID=NOT_SCAFFOLDED_NGS_utg24548|quiver|pilon,length=18792>
##contig=<ID=NOT_SCAFFOLDED_NGS_utg2739|quiver|pilon,length=17184>
##contig=<ID=NOT_SCAFFOLDED_NGS_utg32076|quiver|pilon,length=17347>
##contig=<ID=NOT_SCAFFOLDED_NGS_utg7047|quiver|pilon,length=85675>
##contig=<ID=NOT_SCAFFOLDED_NGS_utg3048|quiver|pilon,length=24148>
##contig=<ID=NOT_SCAFFOLDED_NGS_utg20358|quiver|pilon,length=184157>
##contig=<ID=NOT_SCAFFOLDED_NGS_utg11772|quiver|pilon,length=20073>
##contig=<ID=NOT_SCAFFOLDED_NGS_utg19469|quiver|pilon,length=81932>
##contig=<ID=NOT_SCAFFOLDED_NGS_utg26687|quiver|pilon,length=48098>
##contig=<ID=NOT_SCAFFOLDED_NGS_utg29433|quiver|pilon,length=78253>
##contig=<ID=NOT_SCAFFOLDED_NGS_utg3806|quiver|pilon,length=17675>
##contig=<ID=NOT_SCAFFOLDED_NGS_utg7930|quiver|pilon,length=17510>
##contig=<ID=NOT_SCAFFOLDED_NGS_utg26848|quiver|pilon,length=33156>
##contig=<ID=NOT_SCAFFOLDED_NGS_utg33286|quiver|pilon,length=57835>
##contig=<ID=NOT_SCAFFOLDED_NGS_utg32355|quiver|pilon,length=51698>
##contig=<ID=NOT_SCAFFOLDED_NGS_utg31281|quiver|pilon,length=23650>
##contig=<ID=NOT_SCAFFOLDED_NGS_utg4105|quiver|pilon,length=79025>
##contig=<ID=NOT_SCAFFOLDED_NGS_utg23916|quiver|pilon,length=20066>
##contig=<ID=NOT_SCAFFOLDED_NGS_utg32174|quiver|pilon,length=20633>
##contig=<ID=NOT_SCAFFOLDED_NGS_utg2502|quiver|pilon,length=30296>
##contig=<ID=NOT_SCAFFOLDED_NGS_utg8328|quiver|pilon,length=104351>
##contig=<ID=NOT_SCAFFOLDED_NGS_utg25589|quiver|pilon,length=20858>
##contig=<ID=NOT_SCAFFOLDED_NGS_utg31396|quiver|pilon,length=22923>
##contig=<ID=NOT_SCAFFOLDED_NGS_utg20306|quiver|pilon,length=23464>
##contig=<ID=NOT_SCAFFOLDED_NGS_utg8644|quiver|pilon,length=27803>
##contig=<ID=NOT_SCAFFOLDED_NGS_utg223|quiver|pilon,length=18061>
##contig=<ID=NOT_SCAFFOLDED_NGS_utg7353|quiver|pilon,length=39250>
##contig=<ID=NOT_SCAFFOLDED_NGS_utg9378|quiver|pilon,length=53710>
##contig=<ID=NOT_SCAFFOLDED_NGS_utg20713|quiver|pilon,length=75177>
##contig=<ID=NOT_SCAFFOLDED_NGS_utg20580|quiver|pilon,length=85512>
##contig=<ID=NOT_SCAFFOLDED_NGS_utg7779|quiver|pilon,length=86439>
##contig=<ID=NOT_SCAFFOLDED_NGS_utg18152|quiver|pilon,length=18013>
##contig=<ID=NOT_SCAFFOLDED_NGS_utg6642|quiver|pilon,length=135899>
##contig=<ID=NOT_SCAFFOLDED_NGS_utg24246|quiver|pilon,length=24709>
##contig=<ID=NOT_SCAFFOLDED_NGS_utg28662|quiver|pilon,length=21482>
##contig=<ID=NOT_SCAFFOLDED_NGS_utg21837|quiver|pilon,length=24933>
##contig=<ID=NOT_SCAFFOLDED_NGS_utg6100|quiver|pilon,length=120500>
##contig=<ID=NOT_SCAFFOLDED_NGS_utg9040|quiver|pilon,length=65568>
##contig=<ID=NOT_SCAFFOLDED_NGS_utg7374|quiver|pilon,length=108881>
##contig=<ID=NOT_SCAFFOLDED_NGS_utg5576|quiver|pilon,length=162790>
##contig=<ID=NOT_SCAFFOLDED_NGS_utg29647|quiver|pilon,length=31722>
##contig=<ID=NOT_SCAFFOLDED_NGS_utg9483|quiver|pilon,length=43136>
##contig=<ID=NOT_SCAFFOLDED_NGS_utg30181|quiver|pilon,length=18166>
##contig=<ID=NOT_SCAFFOLDED_NGS_utg6692|quiver|pilon,length=145983>
##contig=<ID=NOT_SCAFFOLDED_NGS_utg30890|quiver|pilon,length=35723>
##contig=<ID=NOT_SCAFFOLDED_NGS_utg31805|quiver|pilon,length=158267>
##contig=<ID=HYBRID_SCAFFOLD_Super-Scaffold_1674|quiver|pilon,length=675322>
##contig=<ID=HYBRID_SCAFFOLD_Super-Scaffold_1684|quiver|pilon,length=618003>
##contig=<ID=HYBRID_SCAFFOLD_Super-Scaffold_1685|quiver|pilon,length=186290>
##contig=<ID=HYBRID_SCAFFOLD_Super-Scaffold_1686|quiver|pilon,length=569574>
##contig=<ID=HYBRID_SCAFFOLD_Super-Scaffold_1690|quiver|pilon,length=1357445>
##contig=<ID=HYBRID_SCAFFOLD_Super-Scaffold_1692|quiver|pilon,length=248965>
##contig=<ID=HYBRID_SCAFFOLD_Super-Scaffold_1696|quiver|pilon,length=333381>
##contig=<ID=HYBRID_SCAFFOLD_Super-Scaffold_1700|quiver|pilon,length=582204>
##contig=<ID=HYBRID_SCAFFOLD_Super-Scaffold_1705|quiver|pilon,length=2152358>
##contig=<ID=HYBRID_SCAFFOLD_Super-Scaffold_1706|quiver|pilon,length=936808>
##contig=<ID=HYBRID_SCAFFOLD_Super-Scaffold_1708|quiver|pilon,length=547079>
##contig=<ID=HYBRID_SCAFFOLD_Super-Scaffold_1710|quiver|pilon,length=1721040>
##contig=<ID=HYBRID_SCAFFOLD_Super-Scaffold_1714|quiver|pilon,length=1295715>
##contig=<ID=HYBRID_SCAFFOLD_Super-Scaffold_1724|quiver|pilon,length=3201269>
##contig=<ID=HYBRID_SCAFFOLD_Super-Scaffold_1725|quiver|pilon,length=1731481>
##contig=<ID=NOT_SCAFFOLDED_NGS_utg9762|quiver|pilon,length=28955>
##contig=<ID=NOT_SCAFFOLDED_NGS_utg7528|quiver|pilon,length=103299>
##contig=<ID=NOT_SCAFFOLDED_NGS_utg29099|quiver|pilon,length=22066>
##contig=<ID=NOT_SCAFFOLDED_NGS_utg22086|quiver|pilon,length=25231>
##contig=<ID=NOT_SCAFFOLDED_NGS_utg31529|quiver|pilon,length=32472>
##contig=<ID=NOT_SCAFFOLDED_NGS_utg6046|quiver|pilon,length=174681>
##contig=<ID=NOT_SCAFFOLDED_NGS_utg29259|quiver|pilon,length=17399>
##contig=<ID=NOT_SCAFFOLDED_NGS_utg6485|quiver|pilon,length=149990>
##contig=<ID=NOT_SCAFFOLDED_NGS_utg9735|quiver|pilon,length=37605>
##contig=<ID=NOT_SCAFFOLDED_NGS_utg4086|quiver|pilon,length=81002>
##contig=<ID=NOT_SCAFFOLDED_NGS_utg9390|quiver|pilon,length=51611>
##contig=<ID=NOT_SCAFFOLDED_NGS_utg6244|quiver|pilon,length=141257>
##contig=<ID=NOT_SCAFFOLDED_NGS_utg4397|quiver|pilon,length=24690>
##contig=<ID=NOT_SCAFFOLDED_NGS_utg30503|quiver|pilon,length=65776>
##contig=<ID=NOT_SCAFFOLDED_NGS_utg6506|quiver|pilon,length=162556>
##contig=<ID=NOT_SCAFFOLDED_NGS_utg4467|quiver|pilon,length=59732>
##contig=<ID=NOT_SCAFFOLDED_NGS_utg6762|quiver|pilon,length=149723>
##contig=<ID=NOT_SCAFFOLDED_NGS_utg8752|quiver|pilon,length=43168>
##contig=<ID=NOT_SCAFFOLDED_NGS_utg19878|quiver|pilon,length=22775>
##contig=<ID=NOT_SCAFFOLDED_NGS_utg23321|quiver|pilon,length=38242>
##contig=<ID=NOT_SCAFFOLDED_NGS_utg829|quiver|pilon,length=64863>
##contig=<ID=NOT_SCAFFOLDED_NGS_utg27639|quiver|pilon,length=21135>
##contig=<ID=NOT_SCAFFOLDED_NGS_utg26407|quiver|pilon,length=115023>
##contig=<ID=NOT_SCAFFOLDED_NGS_utg9383|quiver|pilon,length=69289>
##contig=<ID=NOT_SCAFFOLDED_NGS_utg3890|quiver|pilon,length=168059>
##contig=<ID=NOT_SCAFFOLDED_NGS_utg26857|quiver|pilon,length=24234>
##contig=<ID=NOT_SCAFFOLDED_NGS_utg26928|quiver|pilon,length=30707>
##contig=<ID=NOT_SCAFFOLDED_NGS_utg3297|quiver|pilon,length=91743>
##contig=<ID=NOT_SCAFFOLDED_NGS_utg8453|quiver|pilon,length=127396>
##contig=<ID=NOT_SCAFFOLDED_NGS_utg8634|quiver|pilon,length=80709>
##contig=<ID=NOT_SCAFFOLDED_NGS_utg34430|quiver|pilon,length=23753>
##contig=<ID=NOT_SCAFFOLDED_NGS_utg32962|quiver|pilon,length=26439>
##contig=<ID=NOT_SCAFFOLDED_NGS_utg160|quiver|pilon,length=79253>
##contig=<ID=NOT_SCAFFOLDED_NGS_utg25305|quiver|pilon,length=21477>
##contig=<ID=NOT_SCAFFOLDED_NGS_utg373|quiver|pilon,length=207576>
##contig=<ID=NOT_SCAFFOLDED_NGS_utg33213|quiver|pilon,length=27046>
##contig=<ID=NOT_SCAFFOLDED_NGS_utg7133|quiver|pilon,length=144751>
##contig=<ID=NOT_SCAFFOLDED_NGS_utg9410|quiver|pilon,length=58531>
##contig=<ID=NOT_SCAFFOLDED_NGS_utg9852|quiver|pilon,length=32706>
##contig=<ID=NOT_SCAFFOLDED_NGS_utg27127|quiver|pilon,length=20010>
##contig=<ID=NOT_SCAFFOLDED_NGS_utg35908|quiver|pilon,length=18855>
##contig=<ID=NOT_SCAFFOLDED_NGS_utg24179|quiver|pilon,length=27510>
##contig=<ID=NOT_SCAFFOLDED_NGS_utg28822|quiver|pilon,length=28720>
##contig=<ID=NOT_SCAFFOLDED_NGS_utg6322|quiver|pilon,length=60171>
##contig=<ID=NOT_SCAFFOLDED_NGS_utg7149|quiver|pilon,length=69443>
##contig=<ID=NOT_SCAFFOLDED_NGS_utg6450|quiver|pilon,length=60042>
##contig=<ID=NOT_SCAFFOLDED_NGS_utg7107|quiver|pilon,length=20558>
##contig=<ID=NOT_SCAFFOLDED_NGS_utg9866|quiver|pilon,length=36379>
##contig=<ID=NOT_SCAFFOLDED_NGS_utg7190|quiver|pilon,length=119210>
##contig=<ID=NOT_SCAFFOLDED_NGS_utg35733|quiver|pilon,length=17199>
##contig=<ID=NOT_SCAFFOLDED_NGS_utg3361|quiver|pilon,length=209770>
##contig=<ID=NOT_SCAFFOLDED_NGS_utg34839|quiver|pilon,length=21400>
##contig=<ID=NOT_SCAFFOLDED_NGS_utg3946|quiver|pilon,length=147241>
##contig=<ID=NOT_SCAFFOLDED_NGS_utg20948|quiver|pilon,length=24039>
##contig=<ID=NOT_SCAFFOLDED_NGS_utg5709|quiver|pilon,length=52292>
##contig=<ID=NOT_SCAFFOLDED_NGS_utg27189|quiver|pilon,length=157615>
##contig=<ID=NOT_SCAFFOLDED_NGS_utg3331|quiver|pilon,length=149682>
##contig=<ID=NOT_SCAFFOLDED_NGS_utg861|quiver|pilon,length=66210>
##contig=<ID=NOT_SCAFFOLDED_NGS_utg6819|quiver|pilon,length=80228>
##contig=<ID=NOT_SCAFFOLDED_NGS_utg20737|quiver|pilon,length=60166>
##contig=<ID=NOT_SCAFFOLDED_NGS_utg25050|quiver|pilon,length=38873>
##contig=<ID=NOT_SCAFFOLDED_NGS_utg8859|quiver|pilon,length=43040>
##contig=<ID=NOT_SCAFFOLDED_NGS_utg8473|quiver|pilon,length=62248>
##contig=<ID=NOT_SCAFFOLDED_NGS_utg1792|quiver|pilon,length=120809>
##contig=<ID=NOT_SCAFFOLDED_NGS_utg29124|quiver|pilon,length=18783>
##contig=<ID=NOT_SCAFFOLDED_NGS_utg31721|quiver|pilon,length=40474>
##contig=<ID=NOT_SCAFFOLDED_NGS_utg3027|quiver|pilon,length=18997>
##contig=<ID=NOT_SCAFFOLDED_NGS_utg8979|quiver|pilon,length=57577>
##contig=<ID=NOT_SCAFFOLDED_NGS_utg33553|quiver|pilon,length=88906>
##contig=<ID=NOT_SCAFFOLDED_NGS_utg22880|quiver|pilon,length=184623>
##contig=<ID=NOT_SCAFFOLDED_NGS_utg20254|quiver|pilon,length=23047>
##contig=<ID=NOT_SCAFFOLDED_NGS_utg2065|quiver|pilon,length=17992>
##contig=<ID=NOT_SCAFFOLDED_NGS_utg32030|quiver|pilon,length=24338>
##contig=<ID=NOT_SCAFFOLDED_NGS_utg34598|quiver|pilon,length=22620>
##contig=<ID=NOT_SCAFFOLDED_NGS_utg10610|quiver|pilon,length=32425>
##contig=<ID=NOT_SCAFFOLDED_NGS_utg5819|quiver|pilon,length=95689>
##contig=<ID=NOT_SCAFFOLDED_NGS_utg31187|quiver|pilon,length=31518>
##contig=<ID=NOT_SCAFFOLDED_NGS_utg4310|quiver|pilon,length=169086>
##contig=<ID=NOT_SCAFFOLDED_NGS_utg18775|quiver|pilon,length=142365>
##contig=<ID=NOT_SCAFFOLDED_NGS_utg22383|quiver|pilon,length=19708>
##contig=<ID=NOT_SCAFFOLDED_NGS_utg25125|quiver|pilon,length=17678>
##contig=<ID=NOT_SCAFFOLDED_NGS_utg7910|quiver|pilon,length=86903>
##contig=<ID=NOT_SCAFFOLDED_NGS_utg21183|quiver|pilon,length=22186>
##contig=<ID=NOT_SCAFFOLDED_NGS_utg27042|quiver|pilon,length=90239>
##contig=<ID=NOT_SCAFFOLDED_NGS_utg30486|quiver|pilon,length=18985>
##contig=<ID=NOT_SCAFFOLDED_NGS_utg8397|quiver|pilon,length=86806>
##contig=<ID=NOT_SCAFFOLDED_NGS_utg28592|quiver|pilon,length=18339>
##contig=<ID=NOT_SCAFFOLDED_NGS_utg31637|quiver|pilon,length=17741>
##contig=<ID=NOT_SCAFFOLDED_NGS_utg33716|quiver|pilon,length=52228>
##contig=<ID=NOT_SCAFFOLDED_NGS_utg22386|quiver|pilon,length=24129>
##contig=<ID=NOT_SCAFFOLDED_NGS_utg3649|quiver|pilon,length=98565>
##contig=<ID=NOT_SCAFFOLDED_NGS_utg24050|quiver|pilon,length=32110>
##contig=<ID=NOT_SCAFFOLDED_NGS_utg23165|quiver|pilon,length=17851>
##contig=<ID=NOT_SCAFFOLDED_NGS_utg8070|quiver|pilon,length=44980>
##contig=<ID=NOT_SCAFFOLDED_NGS_utg25488|quiver|pilon,length=22848>
##contig=<ID=NOT_SCAFFOLDED_NGS_utg6671|quiver|pilon,length=120378>
##contig=<ID=NOT_SCAFFOLDED_NGS_utg5482|quiver|pilon,length=146712>
##contig=<ID=NOT_SCAFFOLDED_NGS_utg8474|quiver|pilon,length=80784>
##contig=<ID=NOT_SCAFFOLDED_NGS_utg6876|quiver|pilon,length=132645>
##contig=<ID=NOT_SCAFFOLDED_NGS_utg1465|quiver|pilon,length=43332>
##contig=<ID=NOT_SCAFFOLDED_NGS_utg30054|quiver|pilon,length=24184>
##contig=<ID=NOT_SCAFFOLDED_NGS_utg8173|quiver|pilon,length=69813>
##contig=<ID=NOT_SCAFFOLDED_NGS_utg8682|quiver|pilon,length=64029>
##contig=<ID=NOT_SCAFFOLDED_NGS_utg4472|quiver|pilon,length=24651>
##contig=<ID=NOT_SCAFFOLDED_NGS_utg2445|quiver|pilon,length=119908>
##contig=<ID=NOT_SCAFFOLDED_NGS_utg6741|quiver|pilon,length=144479>
##contig=<ID=NOT_SCAFFOLDED_NGS_utg25715|quiver|pilon,length=19321>
##contig=<ID=NOT_SCAFFOLDED_NGS_utg24003|quiver|pilon,length=131596>
##contig=<ID=NOT_SCAFFOLDED_NGS_utg9391|quiver|pilon,length=36346>
##contig=<ID=NOT_SCAFFOLDED_NGS_utg32184|quiver|pilon,length=88008>
##contig=<ID=NOT_SCAFFOLDED_NGS_utg2201|quiver|pilon,length=97444>
##contig=<ID=NOT_SCAFFOLDED_NGS_utg29436|quiver|pilon,length=87678>
##contig=<ID=NOT_SCAFFOLDED_NGS_utg32781|quiver|pilon,length=35712>
##contig=<ID=NOT_SCAFFOLDED_NGS_utg1426|quiver|pilon,length=82443>
##contig=<ID=NOT_SCAFFOLDED_NGS_utg3856|quiver|pilon,length=25172>
##contig=<ID=NOT_SCAFFOLDED_NGS_utg7928|quiver|pilon,length=20462>
##contig=<ID=NOT_SCAFFOLDED_NGS_utg8426|quiver|pilon,length=32739>
##contig=<ID=NOT_SCAFFOLDED_NGS_utg34082|quiver|pilon,length=19550>
##contig=<ID=NOT_SCAFFOLDED_NGS_utg33488|quiver|pilon,length=128658>
##contig=<ID=NOT_SCAFFOLDED_NGS_utg22437|quiver|pilon,length=34386>
##contig=<ID=NOT_SCAFFOLDED_NGS_utg8603|quiver|pilon,length=63597>
##contig=<ID=NOT_SCAFFOLDED_NGS_utg6725|quiver|pilon,length=20867>
##contig=<ID=NOT_SCAFFOLDED_NGS_utg6757|quiver|pilon,length=161197>
##contig=<ID=NOT_SCAFFOLDED_NGS_utg34011|quiver|pilon,length=27625>
##contig=<ID=NOT_SCAFFOLDED_NGS_utg3049|quiver|pilon,length=22236>
##contig=<ID=NOT_SCAFFOLDED_NGS_utg20714|quiver|pilon,length=56356>
##contig=<ID=NOT_SCAFFOLDED_NGS_utg26988|quiver|pilon,length=26930>
##contig=<ID=NOT_SCAFFOLDED_NGS_utg9643|quiver|pilon,length=42906>
##contig=<ID=NOT_SCAFFOLDED_NGS_utg26902|quiver|pilon,length=23355>
##contig=<ID=NOT_SCAFFOLDED_NGS_utg3788|quiver|pilon,length=17375>
##contig=<ID=NOT_SCAFFOLDED_NGS_utg3880|quiver|pilon,length=24868>
##contig=<ID=NOT_SCAFFOLDED_NGS_utg5293|quiver|pilon,length=151735>
##contig=<ID=NOT_SCAFFOLDED_NGS_utg24463|quiver|pilon,length=30831>
##contig=<ID=NOT_SCAFFOLDED_NGS_utg33982|quiver|pilon,length=23945>
##contig=<ID=NOT_SCAFFOLDED_NGS_utg34163|quiver|pilon,length=76073>
##contig=<ID=NOT_SCAFFOLDED_NGS_utg6167|quiver|pilon,length=63740>
##contig=<ID=NOT_SCAFFOLDED_NGS_utg4792|quiver|pilon,length=95382>
##contig=<ID=NOT_SCAFFOLDED_NGS_utg22552|quiver|pilon,length=58095>
##contig=<ID=NOT_SCAFFOLDED_NGS_utg432|quiver|pilon,length=37285>
##contig=<ID=NOT_SCAFFOLDED_NGS_utg8033|quiver|pilon,length=79381>
##contig=<ID=NOT_SCAFFOLDED_NGS_utg26416|quiver|pilon,length=27228>
##contig=<ID=NOT_SCAFFOLDED_NGS_utg24545|quiver|pilon,length=55565>
##contig=<ID=NOT_SCAFFOLDED_NGS_utg20942|quiver|pilon,length=20045>
##contig=<ID=NOT_SCAFFOLDED_NGS_utg27442|quiver|pilon,length=29663>
##contig=<ID=NOT_SCAFFOLDED_NGS_utg2210|quiver|pilon,length=117555>
##contig=<ID=NOT_SCAFFOLDED_NGS_utg7644|quiver|pilon,length=48837>
##contig=<ID=NOT_SCAFFOLDED_NGS_utg23388|quiver|pilon,length=28869>
##contig=<ID=NOT_SCAFFOLDED_NGS_utg1903|quiver|pilon,length=135593>
##contig=<ID=NOT_SCAFFOLDED_NGS_utg9338|quiver|pilon,length=48418>
##contig=<ID=NOT_SCAFFOLDED_NGS_utg3969|quiver|pilon,length=141095>
##contig=<ID=NOT_SCAFFOLDED_NGS_utg28817|quiver|pilon,length=25031>
##contig=<ID=NOT_SCAFFOLDED_NGS_utg17946|quiver|pilon,length=235030>
##contig=<ID=NOT_SCAFFOLDED_NGS_utg1006|quiver|pilon,length=491581>
##contig=<ID=NOT_SCAFFOLDED_NGS_utg4180|quiver|pilon,length=96849>
##contig=<ID=NOT_SCAFFOLDED_NGS_utg7363|quiver|pilon,length=135170>
##contig=<ID=NOT_SCAFFOLDED_NGS_utg6072|quiver|pilon,length=171661>
##contig=<ID=NOT_SCAFFOLDED_NGS_utg5492|quiver|pilon,length=143475>
##contig=<ID=NOT_SCAFFOLDED_NGS_utg18895|quiver|pilon,length=157927>
##contig=<ID=NOT_SCAFFOLDED_NGS_utg28788|quiver|pilon,length=30666>
##contig=<ID=NOT_SCAFFOLDED_NGS_utg9876|quiver|pilon,length=24950>
##contig=<ID=NOT_SCAFFOLDED_NGS_utg18778|quiver|pilon,length=81693>
##contig=<ID=NOT_SCAFFOLDED_NGS_utg19720|quiver|pilon,length=17826>
##contig=<ID=NOT_SCAFFOLDED_NGS_utg26465|quiver|pilon,length=146280>
##contig=<ID=NOT_SCAFFOLDED_NGS_utg6179|quiver|pilon,length=23520>
##contig=<ID=NOT_SCAFFOLDED_NGS_utg4664|quiver|pilon,length=103007>
##contig=<ID=NOT_SCAFFOLDED_NGS_utg23043|quiver|pilon,length=17206>
##contig=<ID=NOT_SCAFFOLDED_NGS_utg31465|quiver|pilon,length=78556>
##contig=<ID=NOT_SCAFFOLDED_NGS_utg4168|quiver|pilon,length=41854>
##contig=<ID=NOT_SCAFFOLDED_NGS_utg6767|quiver|pilon,length=93365>
##contig=<ID=NOT_SCAFFOLDED_NGS_utg2764|quiver|pilon,length=111424>
##contig=<ID=NOT_SCAFFOLDED_NGS_utg10037|quiver|pilon,length=45507>
##contig=<ID=NOT_SCAFFOLDED_NGS_utg34217|quiver|pilon,length=52618>
##contig=<ID=NOT_SCAFFOLDED_NGS_utg7269|quiver|pilon,length=86665>
##contig=<ID=NOT_SCAFFOLDED_NGS_utg6744|quiver|pilon,length=93227>
##contig=<ID=NOT_SCAFFOLDED_NGS_utg34333|quiver|pilon,length=37013>
##contig=<ID=NOT_SCAFFOLDED_NGS_utg7186|quiver|pilon,length=171005>
##contig=<ID=NOT_SCAFFOLDED_NGS_utg1290|quiver|pilon,length=63429>
##contig=<ID=NOT_SCAFFOLDED_NGS_utg35869|quiver|pilon,length=31094>
##contig=<ID=NOT_SCAFFOLDED_NGS_utg29526|quiver|pilon,length=44998>
##contig=<ID=NOT_SCAFFOLDED_NGS_utg10287|quiver|pilon,length=38041>
##contig=<ID=HYBRID_SCAFFOLD_Super-Scaffold_1733|quiver|pilon,length=420972>
##contig=<ID=HYBRID_SCAFFOLD_Super-Scaffold_1738|quiver|pilon,length=608308>
##contig=<ID=HYBRID_SCAFFOLD_Super-Scaffold_1743|quiver|pilon,length=2494664>
##contig=<ID=HYBRID_SCAFFOLD_Super-Scaffold_1744|quiver|pilon,length=585193>
##contig=<ID=HYBRID_SCAFFOLD_Super-Scaffold_1756|quiver|pilon,length=623375>
##contig=<ID=HYBRID_SCAFFOLD_Super-Scaffold_1757|quiver|pilon,length=441699>
##contig=<ID=HYBRID_SCAFFOLD_Super-Scaffold_1758|quiver|pilon,length=309639>
##contig=<ID=HYBRID_SCAFFOLD_Super-Scaffold_1761|quiver|pilon,length=2057946>
##contig=<ID=HYBRID_SCAFFOLD_Super-Scaffold_1766|quiver|pilon,length=2113871>
##contig=<ID=HYBRID_SCAFFOLD_Super-Scaffold_1768|quiver|pilon,length=1597058>
##contig=<ID=HYBRID_SCAFFOLD_Super-Scaffold_1769|quiver|pilon,length=555012>
##contig=<ID=HYBRID_SCAFFOLD_Super-Scaffold_1770|quiver|pilon,length=958807>
##contig=<ID=HYBRID_SCAFFOLD_Super-Scaffold_1772|quiver|pilon,length=1222089>
##contig=<ID=HYBRID_SCAFFOLD_Super-Scaffold_1775|quiver|pilon,length=1409769>
##contig=<ID=HYBRID_SCAFFOLD_Super-Scaffold_1781|quiver|pilon,length=492848>
##contig=<ID=NOT_SCAFFOLDED_NGS_utg20356|quiver|pilon,length=25224>
##contig=<ID=NOT_SCAFFOLDED_NGS_utg2598|quiver|pilon,length=129942>
##contig=<ID=NOT_SCAFFOLDED_NGS_utg5127|quiver|pilon,length=100236>
##contig=<ID=NOT_SCAFFOLDED_NGS_utg19814|quiver|pilon,length=20185>
##contig=<ID=NOT_SCAFFOLDED_NGS_utg30932|quiver|pilon,length=88782>
##contig=<ID=NOT_SCAFFOLDED_NGS_utg23334|quiver|pilon,length=26633>
##contig=<ID=NOT_SCAFFOLDED_NGS_utg840|quiver|pilon,length=20535>
##contig=<ID=NOT_SCAFFOLDED_NGS_utg28922|quiver|pilon,length=30211>
##contig=<ID=NOT_SCAFFOLDED_NGS_utg12076|quiver|pilon,length=24019>
##contig=<ID=NOT_SCAFFOLDED_NGS_utg10622|quiver|pilon,length=30206>
##contig=<ID=NOT_SCAFFOLDED_NGS_utg1143|quiver|pilon,length=24479>
##contig=<ID=NOT_SCAFFOLDED_NGS_utg2303|quiver|pilon,length=118196>
##contig=<ID=NOT_SCAFFOLDED_NGS_utg29232|quiver|pilon,length=91954>
##contig=<ID=NOT_SCAFFOLDED_NGS_utg27190|quiver|pilon,length=114937>
##contig=<ID=NOT_SCAFFOLDED_NGS_utg3303|quiver|pilon,length=21658>
##contig=<ID=NOT_SCAFFOLDED_NGS_utg8714|quiver|pilon,length=58443>
##contig=<ID=NOT_SCAFFOLDED_NGS_utg846|quiver|pilon,length=45810>
##contig=<ID=NOT_SCAFFOLDED_NGS_utg7130|quiver|pilon,length=24087>
##contig=<ID=NOT_SCAFFOLDED_NGS_utg31806|quiver|pilon,length=27794>
##contig=<ID=NOT_SCAFFOLDED_NGS_utg9090|quiver|pilon,length=44020>
##contig=<ID=NOT_SCAFFOLDED_NGS_utg32151|quiver|pilon,length=95707>
##contig=<ID=NOT_SCAFFOLDED_NGS_utg33635|quiver|pilon,length=28445>
##contig=<ID=NOT_SCAFFOLDED_NGS_utg10257|quiver|pilon,length=20322>
##contig=<ID=NOT_SCAFFOLDED_NGS_utg10072|quiver|pilon,length=41274>
##contig=<ID=NOT_SCAFFOLDED_NGS_utg7449|quiver|pilon,length=131443>
##contig=<ID=NOT_SCAFFOLDED_NGS_utg7076|quiver|pilon,length=139608>
##contig=<ID=NOT_SCAFFOLDED_NGS_utg18388|quiver|pilon,length=210282>
##contig=<ID=NOT_SCAFFOLDED_NGS_utg3233|quiver|pilon,length=21790>
##contig=<ID=NOT_SCAFFOLDED_NGS_utg33520|quiver|pilon,length=30957>
##contig=<ID=NOT_SCAFFOLDED_NGS_utg33512|quiver|pilon,length=20912>
##contig=<ID=NOT_SCAFFOLDED_NGS_utg9834|quiver|pilon,length=36788>
##contig=<ID=NOT_SCAFFOLDED_NGS_utg7235|quiver|pilon,length=135218>
##contig=<ID=NOT_SCAFFOLDED_NGS_utg9147|quiver|pilon,length=41797>
##contig=<ID=NOT_SCAFFOLDED_NGS_utg465|quiver|pilon,length=62677>
##contig=<ID=NOT_SCAFFOLDED_NGS_utg6654|quiver|pilon,length=51837>
##contig=<ID=NOT_SCAFFOLDED_NGS_utg6730|quiver|pilon,length=20498>
##contig=<ID=NOT_SCAFFOLDED_NGS_utg6772|quiver|pilon,length=144863>
##contig=<ID=NOT_SCAFFOLDED_NGS_utg704|quiver|pilon,length=193034>
##contig=<ID=NOT_SCAFFOLDED_NGS_utg33885|quiver|pilon,length=47945>
##contig=<ID=NOT_SCAFFOLDED_NGS_utg26271|quiver|pilon,length=24296>
##contig=<ID=NOT_SCAFFOLDED_NGS_utg28496|quiver|pilon,length=98185>
##contig=<ID=NOT_SCAFFOLDED_NGS_utg3308|quiver|pilon,length=136963>
##contig=<ID=NOT_SCAFFOLDED_NGS_utg8388|quiver|pilon,length=88893>
##contig=<ID=NOT_SCAFFOLDED_NGS_utg28383|quiver|pilon,length=28272>
##contig=<ID=NOT_SCAFFOLDED_NGS_utg26537|quiver|pilon,length=38303>
##contig=<ID=NOT_SCAFFOLDED_NGS_utg6503|quiver|pilon,length=135022>
##contig=<ID=NOT_SCAFFOLDED_NGS_utg26921|quiver|pilon,length=36045>
##contig=<ID=NOT_SCAFFOLDED_NGS_utg4201|quiver|pilon,length=69526>
##contig=<ID=NOT_SCAFFOLDED_NGS_utg32212|quiver|pilon,length=20778>
##contig=<ID=NOT_SCAFFOLDED_NGS_utg3571|quiver|pilon,length=157872>
##contig=<ID=NOT_SCAFFOLDED_NGS_utg808|quiver|pilon,length=58378>
##contig=<ID=NOT_SCAFFOLDED_NGS_utg3848|quiver|pilon,length=131544>
##contig=<ID=NOT_SCAFFOLDED_NGS_utg3020|quiver|pilon,length=21625>
##contig=<ID=NOT_SCAFFOLDED_NGS_utg2358|quiver|pilon,length=124922>
##contig=<ID=NOT_SCAFFOLDED_NGS_utg3317|quiver|pilon,length=48425>
##contig=<ID=NOT_SCAFFOLDED_NGS_utg3287|quiver|pilon,length=106267>
##contig=<ID=NOT_SCAFFOLDED_NGS_utg35809|quiver|pilon,length=35342>
##contig=<ID=NOT_SCAFFOLDED_NGS_utg3329|quiver|pilon,length=234943>
##contig=<ID=NOT_SCAFFOLDED_NGS_utg4926|quiver|pilon,length=131912>
##contig=<ID=NOT_SCAFFOLDED_NGS_utg27402|quiver|pilon,length=21140>
##contig=<ID=NOT_SCAFFOLDED_NGS_utg9987|quiver|pilon,length=33758>
##contig=<ID=NOT_SCAFFOLDED_NGS_utg19162|quiver|pilon,length=237887>
##contig=<ID=NOT_SCAFFOLDED_NGS_utg8200|quiver|pilon,length=20211>
##contig=<ID=NOT_SCAFFOLDED_NGS_utg8401|quiver|pilon,length=81442>
##contig=<ID=NOT_SCAFFOLDED_NGS_utg8236|quiver|pilon,length=28310>
##contig=<ID=NOT_SCAFFOLDED_NGS_utg32520|quiver|pilon,length=20051>
##contig=<ID=NOT_SCAFFOLDED_NGS_utg7483|quiver|pilon,length=133298>
##contig=<ID=NOT_SCAFFOLDED_NGS_utg20774|quiver|pilon,length=28421>
##contig=<ID=NOT_SCAFFOLDED_NGS_utg8329|quiver|pilon,length=69121>
##contig=<ID=NOT_SCAFFOLDED_NGS_utg3687|quiver|pilon,length=126014>
##contig=<ID=NOT_SCAFFOLDED_NGS_utg18158|quiver|pilon,length=100644>
##contig=<ID=NOT_SCAFFOLDED_NGS_utg21261|quiver|pilon,length=140973>
##contig=<ID=NOT_SCAFFOLDED_NGS_utg25632|quiver|pilon,length=18148>
##contig=<ID=NOT_SCAFFOLDED_NGS_utg3542|quiver|pilon,length=136043>
##contig=<ID=NOT_SCAFFOLDED_NGS_utg10337|quiver|pilon,length=35338>
##contig=<ID=NOT_SCAFFOLDED_NGS_utg6697|quiver|pilon,length=155435>
##contig=<ID=NOT_SCAFFOLDED_NGS_utg7167|quiver|pilon,length=108931>
##contig=<ID=NOT_SCAFFOLDED_NGS_utg19886|quiver|pilon,length=132962>
##contig=<ID=NOT_SCAFFOLDED_NGS_utg29795|quiver|pilon,length=29076>
##contig=<ID=NOT_SCAFFOLDED_NGS_utg26689|quiver|pilon,length=18593>
##contig=<ID=NOT_SCAFFOLDED_NGS_utg3875|quiver|pilon,length=97149>
##contig=<ID=NOT_SCAFFOLDED_NGS_utg33211|quiver|pilon,length=148868>
##contig=<ID=NOT_SCAFFOLDED_NGS_utg33094|quiver|pilon,length=20672>
##contig=<ID=NOT_SCAFFOLDED_NGS_utg23960|quiver|pilon,length=20916>
##contig=<ID=NOT_SCAFFOLDED_NGS_utg30685|quiver|pilon,length=36862>
##contig=<ID=NOT_SCAFFOLDED_NGS_utg25557|quiver|pilon,length=18486>
##contig=<ID=NOT_SCAFFOLDED_NGS_utg22789|quiver|pilon,length=51957>
##contig=<ID=NOT_SCAFFOLDED_NGS_utg798|quiver|pilon,length=44959>
##contig=<ID=NOT_SCAFFOLDED_NGS_utg8823|quiver|pilon,length=54503>
##contig=<ID=NOT_SCAFFOLDED_NGS_utg11477|quiver|pilon,length=17780>
##contig=<ID=NOT_SCAFFOLDED_NGS_utg20303|quiver|pilon,length=19750>
##contig=<ID=NOT_SCAFFOLDED_NGS_utg9732|quiver|pilon,length=42691>
##contig=<ID=NOT_SCAFFOLDED_NGS_utg22414|quiver|pilon,length=18189>
##contig=<ID=NOT_SCAFFOLDED_NGS_utg34420|quiver|pilon,length=25918>
##contig=<ID=NOT_SCAFFOLDED_NGS_utg5426|quiver|pilon,length=115350>
##contig=<ID=NOT_SCAFFOLDED_NGS_utg9492|quiver|pilon,length=39478>
##contig=<ID=NOT_SCAFFOLDED_NGS_utg19037_1|quiver|pilon,length=96042>
##contig=<ID=NOT_SCAFFOLDED_NGS_utg21817|quiver|pilon,length=25727>
##contig=<ID=NOT_SCAFFOLDED_NGS_utg1027|quiver|pilon,length=117479>
##contig=<ID=NOT_SCAFFOLDED_NGS_utg27914|quiver|pilon,length=22225>
##contig=<ID=NOT_SCAFFOLDED_NGS_utg5428|quiver|pilon,length=205224>
##contig=<ID=NOT_SCAFFOLDED_NGS_utg23917|quiver|pilon,length=24825>
##contig=<ID=NOT_SCAFFOLDED_NGS_utg5548|quiver|pilon,length=139743>
##contig=<ID=NOT_SCAFFOLDED_NGS_utg7063|quiver|pilon,length=138159>
##contig=<ID=NOT_SCAFFOLDED_NGS_utg20276|quiver|pilon,length=32699>
##contig=<ID=NOT_SCAFFOLDED_NGS_utg6014|quiver|pilon,length=22943>
##contig=<ID=NOT_SCAFFOLDED_NGS_utg35299|quiver|pilon,length=18910>
##contig=<ID=NOT_SCAFFOLDED_NGS_utg10130|quiver|pilon,length=38170>
##contig=<ID=NOT_SCAFFOLDED_NGS_utg20618|quiver|pilon,length=19913>
##contig=<ID=NOT_SCAFFOLDED_NGS_utg2890|quiver|pilon,length=112224>
##contig=<ID=NOT_SCAFFOLDED_NGS_utg7370|quiver|pilon,length=92838>
##contig=<ID=NOT_SCAFFOLDED_NGS_utg9418|quiver|pilon,length=67029>
##contig=<ID=NOT_SCAFFOLDED_NGS_utg31965|quiver|pilon,length=73795>
##contig=<ID=NOT_SCAFFOLDED_NGS_utg3779|quiver|pilon,length=152932>
##contig=<ID=NOT_SCAFFOLDED_NGS_utg6427|quiver|pilon,length=69746>
##contig=<ID=NOT_SCAFFOLDED_NGS_utg7579|quiver|pilon,length=18277>
##contig=<ID=NOT_SCAFFOLDED_NGS_utg9497|quiver|pilon,length=46259>
##contig=<ID=NOT_SCAFFOLDED_NGS_utg26566|quiver|pilon,length=31284>
##contig=<ID=NOT_SCAFFOLDED_NGS_utg4354|quiver|pilon,length=100000>
##contig=<ID=NOT_SCAFFOLDED_NGS_utg26854|quiver|pilon,length=40085>
##contig=<ID=NOT_SCAFFOLDED_NGS_utg7545|quiver|pilon,length=111218>
##contig=<ID=NOT_SCAFFOLDED_NGS_utg26113|quiver|pilon,length=23400>
##contig=<ID=NOT_SCAFFOLDED_NGS_utg35712|quiver|pilon,length=19216>
##contig=<ID=NOT_SCAFFOLDED_NGS_utg25594|quiver|pilon,length=18056>
##contig=<ID=NOT_SCAFFOLDED_NGS_utg4106|quiver|pilon,length=93694>
##contig=<ID=NOT_SCAFFOLDED_NGS_utg7702|quiver|pilon,length=87746>
##contig=<ID=NOT_SCAFFOLDED_NGS_utg32081|quiver|pilon,length=25017>
##contig=<ID=NOT_SCAFFOLDED_NGS_utg28796|quiver|pilon,length=114059>
##contig=<ID=NOT_SCAFFOLDED_NGS_utg6042|quiver|pilon,length=108003>
##contig=<ID=NOT_SCAFFOLDED_NGS_utg6522|quiver|pilon,length=50995>
##contig=<ID=NOT_SCAFFOLDED_NGS_utg9324|quiver|pilon,length=28307>
##contig=<ID=NOT_SCAFFOLDED_NGS_utg7417|quiver|pilon,length=96108>
##contig=<ID=NOT_SCAFFOLDED_NGS_utg9854|quiver|pilon,length=38731>
##contig=<ID=NOT_SCAFFOLDED_NGS_utg18836|quiver|pilon,length=18037>
##contig=<ID=NOT_SCAFFOLDED_NGS_utg34931|quiver|pilon,length=29663>
##contig=<ID=NOT_SCAFFOLDED_NGS_utg23443|quiver|pilon,length=90236>
##contig=<ID=NOT_SCAFFOLDED_NGS_utg34141|quiver|pilon,length=17954>
##contig=<ID=NOT_SCAFFOLDED_NGS_utg24576|quiver|pilon,length=83479>
##contig=<ID=NOT_SCAFFOLDED_NGS_utg2530|quiver|pilon,length=133689>
##contig=<ID=NOT_SCAFFOLDED_NGS_utg745|quiver|pilon,length=137536>
##contig=<ID=NOT_SCAFFOLDED_NGS_utg27350|quiver|pilon,length=93618>
##contig=<ID=NOT_SCAFFOLDED_NGS_utg10554|quiver|pilon,length=22772>
##contig=<ID=NOT_SCAFFOLDED_NGS_utg5386|quiver|pilon,length=17425>
##contig=<ID=NOT_SCAFFOLDED_NGS_utg24708|quiver|pilon,length=65692>
##contig=<ID=NOT_SCAFFOLDED_NGS_utg534|quiver|pilon,length=174538>
##contig=<ID=NOT_SCAFFOLDED_NGS_utg31889|quiver|pilon,length=22727>
##contig=<ID=NOT_SCAFFOLDED_NGS_utg32026|quiver|pilon,length=23296>
##contig=<ID=NOT_SCAFFOLDED_NGS_utg5153|quiver|pilon,length=153272>
##contig=<ID=NOT_SCAFFOLDED_NGS_utg6531|quiver|pilon,length=110996>
##contig=<ID=NOT_SCAFFOLDED_NGS_utg10600|quiver|pilon,length=50511>
##contig=<ID=HYBRID_SCAFFOLD_Super-Scaffold_1783|quiver|pilon,length=532511>
##contig=<ID=HYBRID_SCAFFOLD_Super-Scaffold_1786|quiver|pilon,length=526607>
##contig=<ID=HYBRID_SCAFFOLD_Super-Scaffold_1787|quiver|pilon,length=1798623>
##contig=<ID=HYBRID_SCAFFOLD_Super-Scaffold_1794|quiver|pilon,length=300298>
##contig=<ID=HYBRID_SCAFFOLD_Super-Scaffold_1795|quiver|pilon,length=995035>
##contig=<ID=HYBRID_SCAFFOLD_Super-Scaffold_1796|quiver|pilon,length=1032347>
##contig=<ID=HYBRID_SCAFFOLD_Super-Scaffold_1797|quiver|pilon,length=3432172>
##contig=<ID=HYBRID_SCAFFOLD_Super-Scaffold_1809|quiver|pilon,length=2140171>
##contig=<ID=HYBRID_SCAFFOLD_Super-Scaffold_1811|quiver|pilon,length=1823858>
##contig=<ID=HYBRID_SCAFFOLD_Super-Scaffold_1816|quiver|pilon,length=482048>
##contig=<ID=HYBRID_SCAFFOLD_Super-Scaffold_1820|quiver|pilon,length=1181150>
##contig=<ID=HYBRID_SCAFFOLD_Super-Scaffold_1822|quiver|pilon,length=555360>
##contig=<ID=HYBRID_SCAFFOLD_Super-Scaffold_1823|quiver|pilon,length=551267>
##contig=<ID=HYBRID_SCAFFOLD_Super-Scaffold_1828|quiver|pilon,length=553973>
##contig=<ID=HYBRID_SCAFFOLD_Super-Scaffold_1829|quiver|pilon,length=1527068>
##contig=<ID=NOT_SCAFFOLDED_NGS_utg29194|quiver|pilon,length=30386>
##contig=<ID=NOT_SCAFFOLDED_NGS_utg6990|quiver|pilon,length=73086>
##contig=<ID=NOT_SCAFFOLDED_NGS_utg6374|quiver|pilon,length=66331>
##contig=<ID=NOT_SCAFFOLDED_NGS_utg866|quiver|pilon,length=29679>
##contig=<ID=NOT_SCAFFOLDED_NGS_utg24871|quiver|pilon,length=89036>
##contig=<ID=NOT_SCAFFOLDED_NGS_utg31992|quiver|pilon,length=86581>
##contig=<ID=NOT_SCAFFOLDED_NGS_utg4004|quiver|pilon,length=247973>
##contig=<ID=NOT_SCAFFOLDED_NGS_utg5812|quiver|pilon,length=182370>
##contig=<ID=NOT_SCAFFOLDED_NGS_utg29299|quiver|pilon,length=32455>
##contig=<ID=NOT_SCAFFOLDED_NGS_utg2026|quiver|pilon,length=20703>
##contig=<ID=NOT_SCAFFOLDED_NGS_utg34447|quiver|pilon,length=21103>
##contig=<ID=NOT_SCAFFOLDED_NGS_utg32267|quiver|pilon,length=21696>
##contig=<ID=NOT_SCAFFOLDED_NGS_utg2035|quiver|pilon,length=21964>
##contig=<ID=NOT_SCAFFOLDED_NGS_utg3916|quiver|pilon,length=131281>
##contig=<ID=NOT_SCAFFOLDED_NGS_utg5626|quiver|pilon,length=62217>
##contig=<ID=NOT_SCAFFOLDED_NGS_utg4413|quiver|pilon,length=316209>
##contig=<ID=NOT_SCAFFOLDED_NGS_utg27401|quiver|pilon,length=20614>
##contig=<ID=NOT_SCAFFOLDED_NGS_utg27671|quiver|pilon,length=152317>
##contig=<ID=NOT_SCAFFOLDED_NGS_utg10544|quiver|pilon,length=18753>
##contig=<ID=NOT_SCAFFOLDED_NGS_utg32387|quiver|pilon,length=35481>
##contig=<ID=NOT_SCAFFOLDED_NGS_utg2370|quiver|pilon,length=77685>
##contig=<ID=NOT_SCAFFOLDED_NGS_utg20587|quiver|pilon,length=63725>
##contig=<ID=NOT_SCAFFOLDED_NGS_utg6305|quiver|pilon,length=77636>
##contig=<ID=NOT_SCAFFOLDED_NGS_utg8545|quiver|pilon,length=71899>
##contig=<ID=NOT_SCAFFOLDED_NGS_utg19026|quiver|pilon,length=118110>
##contig=<ID=NOT_SCAFFOLDED_NGS_utg7495|quiver|pilon,length=110879>
##contig=<ID=NOT_SCAFFOLDED_NGS_utg28060|quiver|pilon,length=23286>
##contig=<ID=NOT_SCAFFOLDED_NGS_utg3013|quiver|pilon,length=145622>
##contig=<ID=NOT_SCAFFOLDED_NGS_utg3640|quiver|pilon,length=147027>
##contig=<ID=NOT_SCAFFOLDED_NGS_utg3922|quiver|pilon,length=131837>
##contig=<ID=NOT_SCAFFOLDED_NGS_utg7589|quiver|pilon,length=106118>
##contig=<ID=NOT_SCAFFOLDED_NGS_utg6006|quiver|pilon,length=21492>
##contig=<ID=NOT_SCAFFOLDED_NGS_utg33653|quiver|pilon,length=24436>
##contig=<ID=NOT_SCAFFOLDED_NGS_utg10157|quiver|pilon,length=19612>
##contig=<ID=NOT_SCAFFOLDED_NGS_utg21794|quiver|pilon,length=42174>
##contig=<ID=NOT_SCAFFOLDED_NGS_utg8552|quiver|pilon,length=94447>
##contig=<ID=NOT_SCAFFOLDED_NGS_utg23216|quiver|pilon,length=18827>
##contig=<ID=NOT_SCAFFOLDED_NGS_utg9079|quiver|pilon,length=52880>
##contig=<ID=NOT_SCAFFOLDED_NGS_utg444|quiver|pilon,length=17575>
##contig=<ID=NOT_SCAFFOLDED_NGS_utg9196|quiver|pilon,length=50218>
##contig=<ID=NOT_SCAFFOLDED_NGS_utg1212|quiver|pilon,length=45959>
##contig=<ID=NOT_SCAFFOLDED_NGS_utg3176|quiver|pilon,length=52295>
##contig=<ID=NOT_SCAFFOLDED_NGS_utg3183_1|quiver|pilon,length=159766>
##contig=<ID=NOT_SCAFFOLDED_NGS_utg8146|quiver|pilon,length=90089>
##contig=<ID=NOT_SCAFFOLDED_NGS_utg7703|quiver|pilon,length=86022>
##contig=<ID=NOT_SCAFFOLDED_NGS_utg7014|quiver|pilon,length=91826>
##contig=<ID=NOT_SCAFFOLDED_NGS_utg9459|quiver|pilon,length=41342>
##contig=<ID=NOT_SCAFFOLDED_NGS_utg25057|quiver|pilon,length=44382>
##contig=<ID=NOT_SCAFFOLDED_NGS_utg6874|quiver|pilon,length=106660>
##contig=<ID=NOT_SCAFFOLDED_NGS_utg26909|quiver|pilon,length=98511>
##contig=<ID=NOT_SCAFFOLDED_NGS_utg8814|quiver|pilon,length=60406>
##contig=<ID=NOT_SCAFFOLDED_NGS_utg8479|quiver|pilon,length=44984>
##contig=<ID=NOT_SCAFFOLDED_NGS_utg9793|quiver|pilon,length=24606>
##contig=<ID=NOT_SCAFFOLDED_NGS_utg4578|quiver|pilon,length=81404>
##contig=<ID=NOT_SCAFFOLDED_NGS_utg10262|quiver|pilon,length=32398>
##contig=<ID=NOT_SCAFFOLDED_NGS_utg35721|quiver|pilon,length=19774>
##contig=<ID=NOT_SCAFFOLDED_NGS_utg9124|quiver|pilon,length=68593>
##contig=<ID=NOT_SCAFFOLDED_NGS_utg32778|quiver|pilon,length=20346>
##contig=<ID=NOT_SCAFFOLDED_NGS_utg6704|quiver|pilon,length=139781>
##contig=<ID=NOT_SCAFFOLDED_NGS_utg26908|quiver|pilon,length=20140>
##contig=<ID=NOT_SCAFFOLDED_NGS_utg34058|quiver|pilon,length=18152>
##contig=<ID=NOT_SCAFFOLDED_NGS_utg6615|quiver|pilon,length=162242>
##contig=<ID=NOT_SCAFFOLDED_NGS_utg2997|quiver|pilon,length=25583>
##contig=<ID=NOT_SCAFFOLDED_NGS_utg7586|quiver|pilon,length=94587>
##contig=<ID=NOT_SCAFFOLDED_NGS_utg1571_2|quiver|pilon,length=89543>
##contig=<ID=NOT_SCAFFOLDED_NGS_utg19329|quiver|pilon,length=29418>
##contig=<ID=NOT_SCAFFOLDED_NGS_utg1973|quiver|pilon,length=39867>
##contig=<ID=NOT_SCAFFOLDED_NGS_utg20979|quiver|pilon,length=21108>
##contig=<ID=NOT_SCAFFOLDED_NGS_utg26020|quiver|pilon,length=17729>
##contig=<ID=NOT_SCAFFOLDED_NGS_utg27761|quiver|pilon,length=20450>
##contig=<ID=NOT_SCAFFOLDED_NGS_utg8214|quiver|pilon,length=80545>
##contig=<ID=NOT_SCAFFOLDED_NGS_utg34967|quiver|pilon,length=17258>
##contig=<ID=NOT_SCAFFOLDED_NGS_utg4993|quiver|pilon,length=285811>
##contig=<ID=NOT_SCAFFOLDED_NGS_utg4504|quiver|pilon,length=20131>
##contig=<ID=NOT_SCAFFOLDED_NGS_utg31274|quiver|pilon,length=17836>
##contig=<ID=NOT_SCAFFOLDED_NGS_utg186|quiver|pilon,length=66413>
##contig=<ID=NOT_SCAFFOLDED_NGS_utg30383|quiver|pilon,length=20111>
##contig=<ID=NOT_SCAFFOLDED_NGS_utg22795|quiver|pilon,length=256531>
##contig=<ID=NOT_SCAFFOLDED_NGS_utg18459|quiver|pilon,length=24764>
##contig=<ID=NOT_SCAFFOLDED_NGS_utg6594|quiver|pilon,length=127453>
##contig=<ID=NOT_SCAFFOLDED_NGS_utg34395|quiver|pilon,length=21190>
##contig=<ID=NOT_SCAFFOLDED_NGS_utg5479|quiver|pilon,length=119560>
##contig=<ID=NOT_SCAFFOLDED_NGS_utg31149|quiver|pilon,length=131655>
##contig=<ID=NOT_SCAFFOLDED_NGS_utg10055|quiver|pilon,length=33360>
##contig=<ID=NOT_SCAFFOLDED_NGS_utg11328|quiver|pilon,length=23998>
##contig=<ID=NOT_SCAFFOLDED_NGS_utg8831|quiver|pilon,length=66394>
##contig=<ID=NOT_SCAFFOLDED_NGS_utg28833|quiver|pilon,length=31613>
##contig=<ID=NOT_SCAFFOLDED_NGS_utg7094|quiver|pilon,length=105785>
##contig=<ID=NOT_SCAFFOLDED_NGS_utg31006|quiver|pilon,length=17523>
##contig=<ID=NOT_SCAFFOLDED_NGS_utg5310|quiver|pilon,length=43271>
##contig=<ID=NOT_SCAFFOLDED_NGS_utg30337|quiver|pilon,length=17605>
##contig=<ID=NOT_SCAFFOLDED_NGS_utg8658|quiver|pilon,length=82276>
##contig=<ID=NOT_SCAFFOLDED_NGS_utg29107|quiver|pilon,length=18958>
##contig=<ID=NOT_SCAFFOLDED_NGS_utg27374|quiver|pilon,length=24193>
##contig=<ID=NOT_SCAFFOLDED_NGS_utg18072|quiver|pilon,length=106934>
##contig=<ID=NOT_SCAFFOLDED_NGS_utg34917|quiver|pilon,length=20810>
##contig=<ID=NOT_SCAFFOLDED_NGS_utg5296|quiver|pilon,length=122253>
##contig=<ID=NOT_SCAFFOLDED_NGS_utg8642|quiver|pilon,length=27865>
##contig=<ID=NOT_SCAFFOLDED_NGS_utg35094|quiver|pilon,length=24108>
##contig=<ID=NOT_SCAFFOLDED_NGS_utg806|quiver|pilon,length=173513>
##contig=<ID=NOT_SCAFFOLDED_NGS_utg9803|quiver|pilon,length=28847>
##contig=<ID=NOT_SCAFFOLDED_NGS_utg31838|quiver|pilon,length=43171>
##contig=<ID=NOT_SCAFFOLDED_NGS_utg3387|quiver|pilon,length=30038>
##contig=<ID=NOT_SCAFFOLDED_NGS_utg7377|quiver|pilon,length=45068>
##contig=<ID=NOT_SCAFFOLDED_NGS_utg35502|quiver|pilon,length=22394>
##contig=<ID=NOT_SCAFFOLDED_NGS_utg8257|quiver|pilon,length=76121>
##contig=<ID=NOT_SCAFFOLDED_NGS_utg33563|quiver|pilon,length=111842>
##contig=<ID=NOT_SCAFFOLDED_NGS_utg8366|quiver|pilon,length=24934>
##contig=<ID=NOT_SCAFFOLDED_NGS_utg4109|quiver|pilon,length=60295>
##contig=<ID=NOT_SCAFFOLDED_NGS_utg19643|quiver|pilon,length=153228>
##contig=<ID=NOT_SCAFFOLDED_NGS_utg167|quiver|pilon,length=35015>
##contig=<ID=NOT_SCAFFOLDED_NGS_utg11808|quiver|pilon,length=23038>
##contig=<ID=NOT_SCAFFOLDED_NGS_utg23456|quiver|pilon,length=104587>
##contig=<ID=NOT_SCAFFOLDED_NGS_utg8103|quiver|pilon,length=99198>
##contig=<ID=NOT_SCAFFOLDED_NGS_utg29591|quiver|pilon,length=20476>
##contig=<ID=NOT_SCAFFOLDED_NGS_utg343|quiver|pilon,length=47700>
##contig=<ID=NOT_SCAFFOLDED_NGS_utg28561|quiver|pilon,length=193637>
##contig=<ID=NOT_SCAFFOLDED_NGS_utg23029|quiver|pilon,length=25308>
##contig=<ID=NOT_SCAFFOLDED_NGS_utg7114|quiver|pilon,length=140324>
##contig=<ID=NOT_SCAFFOLDED_NGS_utg33907|quiver|pilon,length=38145>
##contig=<ID=NOT_SCAFFOLDED_NGS_utg22591|quiver|pilon,length=125912>
##contig=<ID=NOT_SCAFFOLDED_NGS_utg7056|quiver|pilon,length=143797>
##contig=<ID=NOT_SCAFFOLDED_NGS_utg26210|quiver|pilon,length=66207>
##contig=<ID=NOT_SCAFFOLDED_NGS_utg17970|quiver|pilon,length=74137>
##contig=<ID=NOT_SCAFFOLDED_NGS_utg9022|quiver|pilon,length=45155>
##contig=<ID=NOT_SCAFFOLDED_NGS_utg21262|quiver|pilon,length=32715>
##contig=<ID=NOT_SCAFFOLDED_NGS_utg18661|quiver|pilon,length=89336>
##contig=<ID=NOT_SCAFFOLDED_NGS_utg9776|quiver|pilon,length=31658>
##contig=<ID=NOT_SCAFFOLDED_NGS_utg32978|quiver|pilon,length=24974>
##contig=<ID=NOT_SCAFFOLDED_NGS_utg1921|quiver|pilon,length=89980>
##contig=<ID=NOT_SCAFFOLDED_NGS_utg9012|quiver|pilon,length=39599>
##contig=<ID=NOT_SCAFFOLDED_NGS_utg9519|quiver|pilon,length=55137>
##contig=<ID=NOT_SCAFFOLDED_NGS_utg21505|quiver|pilon,length=18072>
##contig=<ID=NOT_SCAFFOLDED_NGS_utg4452|quiver|pilon,length=31397>
##contig=<ID=NOT_SCAFFOLDED_NGS_utg35159|quiver|pilon,length=22030>
##contig=<ID=NOT_SCAFFOLDED_NGS_utg527|quiver|pilon,length=68188>
##contig=<ID=NOT_SCAFFOLDED_NGS_utg8441|quiver|pilon,length=20576>
##contig=<ID=NOT_SCAFFOLDED_NGS_utg24040|quiver|pilon,length=19264>
##contig=<ID=NOT_SCAFFOLDED_NGS_utg2505|quiver|pilon,length=19381>
##contig=<ID=NOT_SCAFFOLDED_NGS_utg6082|quiver|pilon,length=182415>
##contig=<ID=NOT_SCAFFOLDED_NGS_utg8459|quiver|pilon,length=77885>
##contig=<ID=NOT_SCAFFOLDED_NGS_utg3506|quiver|pilon,length=62670>
##contig=<ID=NOT_SCAFFOLDED_NGS_utg9098|quiver|pilon,length=29426>
##contig=<ID=NOT_SCAFFOLDED_NGS_utg8465|quiver|pilon,length=87893>
##contig=<ID=NOT_SCAFFOLDED_NGS_utg30027|quiver|pilon,length=16927>
##contig=<ID=NOT_SCAFFOLDED_NGS_utg24524|quiver|pilon,length=112978>
##contig=<ID=NOT_SCAFFOLDED_NGS_utg10537|quiver|pilon,length=17537>
##contig=<ID=NOT_SCAFFOLDED_NGS_utg6833|quiver|pilon,length=61734>
##contig=<ID=NOT_SCAFFOLDED_NGS_utg7971|quiver|pilon,length=107077>
##contig=<ID=NOT_SCAFFOLDED_NGS_utg27128|quiver|pilon,length=24794>
##contig=<ID=NOT_SCAFFOLDED_NGS_utg24476|quiver|pilon,length=18704>
##contig=<ID=NOT_SCAFFOLDED_NGS_utg3397|quiver|pilon,length=100778>
##contig=<ID=NOT_SCAFFOLDED_NGS_utg31056|quiver|pilon,length=17298>
##contig=<ID=NOT_SCAFFOLDED_NGS_utg26240|quiver|pilon,length=158078>
##contig=<ID=NOT_SCAFFOLDED_NGS_utg7007|quiver|pilon,length=155357>
##contig=<ID=NOT_SCAFFOLDED_NGS_utg2485|quiver|pilon,length=181334>
##contig=<ID=NOT_SCAFFOLDED_NGS_utg6150|quiver|pilon,length=62145>
##contig=<ID=NOT_SCAFFOLDED_NGS_utg33660|quiver|pilon,length=19265>
##contig=<ID=NOT_SCAFFOLDED_NGS_utg10229|quiver|pilon,length=33927>
##contig=<ID=NOT_SCAFFOLDED_NGS_utg661|quiver|pilon,length=37999>
##contig=<ID=NOT_SCAFFOLDED_NGS_utg1448|quiver|pilon,length=29827>
##contig=<ID=NOT_SCAFFOLDED_NGS_utg32940|quiver|pilon,length=20904>
##contig=<ID=NOT_SCAFFOLDED_NGS_utg4388|quiver|pilon,length=143583>
##contig=<ID=NOT_SCAFFOLDED_NGS_utg32631|quiver|pilon,length=25333>
##contig=<ID=NOT_SCAFFOLDED_NGS_utg2054|quiver|pilon,length=87895>
##contig=<ID=NOT_SCAFFOLDED_NGS_utg7534|quiver|pilon,length=75374>
##contig=<ID=NOT_SCAFFOLDED_NGS_utg30037|quiver|pilon,length=125774>
##contig=<ID=NOT_SCAFFOLDED_NGS_utg25290|quiver|pilon,length=36719>
##contig=<ID=NOT_SCAFFOLDED_NGS_utg35657|quiver|pilon,length=21685>
##contig=<ID=NOT_SCAFFOLDED_NGS_utg7902|quiver|pilon,length=56925>
##contig=<ID=NOT_SCAFFOLDED_NGS_utg23202|quiver|pilon,length=27697>
##contig=<ID=NOT_SCAFFOLDED_NGS_utg494|quiver|pilon,length=170617>
##contig=<ID=NOT_SCAFFOLDED_NGS_utg31217|quiver|pilon,length=24164>
##contig=<ID=NOT_SCAFFOLDED_NGS_utg21919|quiver|pilon,length=47376>
##contig=<ID=NOT_SCAFFOLDED_NGS_utg7156|quiver|pilon,length=21700>
##contig=<ID=NOT_SCAFFOLDED_NGS_utg18480|quiver|pilon,length=28524>
##contig=<ID=NOT_SCAFFOLDED_NGS_utg27756|quiver|pilon,length=146771>
##contig=<ID=NOT_SCAFFOLDED_NGS_utg26356|quiver|pilon,length=76428>
##contig=<ID=NOT_SCAFFOLDED_NGS_utg21295|quiver|pilon,length=21155>
##contig=<ID=NOT_SCAFFOLDED_NGS_utg9807|quiver|pilon,length=35576>
##contig=<ID=HYBRID_SCAFFOLD_Super-Scaffold_1830|quiver|pilon,length=2772159>
##contig=<ID=HYBRID_SCAFFOLD_Super-Scaffold_1831|quiver|pilon,length=1236184>
##contig=<ID=HYBRID_SCAFFOLD_Super-Scaffold_1832|quiver|pilon,length=624917>
##contig=<ID=HYBRID_SCAFFOLD_Super-Scaffold_1834|quiver|pilon,length=553224>
##contig=<ID=HYBRID_SCAFFOLD_Super-Scaffold_1836|quiver|pilon,length=566816>
##contig=<ID=HYBRID_SCAFFOLD_Super-Scaffold_1840|quiver|pilon,length=625453>
##contig=<ID=HYBRID_SCAFFOLD_Super-Scaffold_1849|quiver|pilon,length=593886>
##contig=<ID=HYBRID_SCAFFOLD_Super-Scaffold_1855|quiver|pilon,length=2239984>
##contig=<ID=HYBRID_SCAFFOLD_Super-Scaffold_1856|quiver|pilon,length=980208>
##contig=<ID=HYBRID_SCAFFOLD_Super-Scaffold_1859|quiver|pilon,length=1806830>
##contig=<ID=HYBRID_SCAFFOLD_Super-Scaffold_1869|quiver|pilon,length=1187554>
##contig=<ID=HYBRID_SCAFFOLD_Super-Scaffold_1872|quiver|pilon,length=1107636>
##contig=<ID=HYBRID_SCAFFOLD_Super-Scaffold_1876|quiver|pilon,length=273953>
##contig=<ID=HYBRID_SCAFFOLD_Super-Scaffold_1877|quiver|pilon,length=580706>
##contig=<ID=HYBRID_SCAFFOLD_Super-Scaffold_1878|quiver|pilon,length=608208>
##contig=<ID=NOT_SCAFFOLDED_NGS_utg30462|quiver|pilon,length=31070>
##contig=<ID=NOT_SCAFFOLDED_NGS_utg28702|quiver|pilon,length=19781>
##contig=<ID=NOT_SCAFFOLDED_NGS_utg9135|quiver|pilon,length=54990>
##contig=<ID=NOT_SCAFFOLDED_NGS_utg5409|quiver|pilon,length=43404>
##contig=<ID=NOT_SCAFFOLDED_NGS_utg33148|quiver|pilon,length=21840>
##contig=<ID=NOT_SCAFFOLDED_NGS_utg30912|quiver|pilon,length=22147>
##contig=<ID=NOT_SCAFFOLDED_NGS_utg7403|quiver|pilon,length=42557>
##contig=<ID=NOT_SCAFFOLDED_NGS_utg30261|quiver|pilon,length=28666>
##contig=<ID=NOT_SCAFFOLDED_NGS_utg32791|quiver|pilon,length=60749>
##contig=<ID=NOT_SCAFFOLDED_NGS_utg32365|quiver|pilon,length=34771>
##contig=<ID=NOT_SCAFFOLDED_NGS_utg7313|quiver|pilon,length=118891>
##contig=<ID=NOT_SCAFFOLDED_NGS_utg5229|quiver|pilon,length=130482>
##contig=<ID=NOT_SCAFFOLDED_NGS_utg7961|quiver|pilon,length=122173>
##contig=<ID=NOT_SCAFFOLDED_NGS_utg32037|quiver|pilon,length=26993>
##contig=<ID=NOT_SCAFFOLDED_NGS_utg2099|quiver|pilon,length=116405>
##contig=<ID=NOT_SCAFFOLDED_NGS_utg3407|quiver|pilon,length=17356>
##contig=<ID=NOT_SCAFFOLDED_NGS_utg3193|quiver|pilon,length=156392>
##contig=<ID=NOT_SCAFFOLDED_NGS_utg9930|quiver|pilon,length=31503>
##contig=<ID=NOT_SCAFFOLDED_NGS_utg30763|quiver|pilon,length=34290>
##contig=<ID=NOT_SCAFFOLDED_NGS_utg8290|quiver|pilon,length=31550>
##contig=<ID=NOT_SCAFFOLDED_NGS_utg25308|quiver|pilon,length=27376>
##contig=<ID=NOT_SCAFFOLDED_NGS_utg20971|quiver|pilon,length=20190>
##contig=<ID=NOT_SCAFFOLDED_NGS_utg3656|quiver|pilon,length=61503>
##contig=<ID=NOT_SCAFFOLDED_NGS_utg26053|quiver|pilon,length=29928>
##contig=<ID=NOT_SCAFFOLDED_NGS_utg24909|quiver|pilon,length=143253>
##contig=<ID=NOT_SCAFFOLDED_NGS_utg7667|quiver|pilon,length=100982>
##contig=<ID=NOT_SCAFFOLDED_NGS_utg9609|quiver|pilon,length=38621>
##contig=<ID=NOT_SCAFFOLDED_NGS_utg20685|quiver|pilon,length=32428>
##contig=<ID=NOT_SCAFFOLDED_NGS_utg5622|quiver|pilon,length=86077>
##contig=<ID=NOT_SCAFFOLDED_NGS_utg8919|quiver|pilon,length=53093>
##contig=<ID=NOT_SCAFFOLDED_NGS_utg30959|quiver|pilon,length=18694>
##contig=<ID=NOT_SCAFFOLDED_NGS_utg34484|quiver|pilon,length=80952>
##contig=<ID=NOT_SCAFFOLDED_NGS_utg20295|quiver|pilon,length=20670>
##contig=<ID=NOT_SCAFFOLDED_NGS_utg30555|quiver|pilon,length=20867>
##contig=<ID=NOT_SCAFFOLDED_NGS_utg24602|quiver|pilon,length=20891>
##contig=<ID=NOT_SCAFFOLDED_NGS_utg2044|quiver|pilon,length=120033>
##contig=<ID=NOT_SCAFFOLDED_NGS_utg34356|quiver|pilon,length=64880>
##contig=<ID=NOT_SCAFFOLDED_NGS_utg5161|quiver|pilon,length=44657>
##contig=<ID=NOT_SCAFFOLDED_NGS_utg10579|quiver|pilon,length=17497>
##contig=<ID=NOT_SCAFFOLDED_NGS_utg9193|quiver|pilon,length=35899>
##contig=<ID=NOT_SCAFFOLDED_NGS_utg1329|quiver|pilon,length=166343>
##contig=<ID=NOT_SCAFFOLDED_NGS_utg29710|quiver|pilon,length=21928>
##contig=<ID=NOT_SCAFFOLDED_NGS_utg35531|quiver|pilon,length=17143>
##contig=<ID=NOT_SCAFFOLDED_NGS_utg27173|quiver|pilon,length=17848>
##contig=<ID=NOT_SCAFFOLDED_NGS_utg7952|quiver|pilon,length=107843>
##contig=<ID=NOT_SCAFFOLDED_NGS_utg18623|quiver|pilon,length=40379>
##contig=<ID=NOT_SCAFFOLDED_NGS_utg32692|quiver|pilon,length=22748>
##contig=<ID=NOT_SCAFFOLDED_NGS_utg24216|quiver|pilon,length=18569>
##contig=<ID=NOT_SCAFFOLDED_NGS_utg19629|quiver|pilon,length=72135>
##contig=<ID=NOT_SCAFFOLDED_NGS_utg33940|quiver|pilon,length=123822>
##contig=<ID=NOT_SCAFFOLDED_NGS_utg24921|quiver|pilon,length=24638>
##contig=<ID=NOT_SCAFFOLDED_NGS_utg21168|quiver|pilon,length=59938>
##contig=<ID=NOT_SCAFFOLDED_NGS_utg20811|quiver|pilon,length=84322>
##contig=<ID=NOT_SCAFFOLDED_NGS_utg9422|quiver|pilon,length=46400>
##contig=<ID=NOT_SCAFFOLDED_NGS_utg9416|quiver|pilon,length=18182>
##contig=<ID=NOT_SCAFFOLDED_NGS_utg7052|quiver|pilon,length=130153>
##contig=<ID=NOT_SCAFFOLDED_NGS_utg5924|quiver|pilon,length=89337>
##contig=<ID=NOT_SCAFFOLDED_NGS_utg30646|quiver|pilon,length=24622>
##contig=<ID=NOT_SCAFFOLDED_NGS_utg3074|quiver|pilon,length=63774>
##contig=<ID=NOT_SCAFFOLDED_NGS_utg34250|quiver|pilon,length=49316>
##contig=<ID=NOT_SCAFFOLDED_NGS_utg26610|quiver|pilon,length=44589>
##contig=<ID=NOT_SCAFFOLDED_NGS_utg29097|quiver|pilon,length=129890>
##contig=<ID=NOT_SCAFFOLDED_NGS_utg5697|quiver|pilon,length=73663>
##contig=<ID=NOT_SCAFFOLDED_NGS_utg33861|quiver|pilon,length=82433>
##contig=<ID=NOT_SCAFFOLDED_NGS_utg30513|quiver|pilon,length=41068>
##contig=<ID=NOT_SCAFFOLDED_NGS_utg4289|quiver|pilon,length=262583>
##contig=<ID=NOT_SCAFFOLDED_NGS_utg28762|quiver|pilon,length=21405>
##contig=<ID=NOT_SCAFFOLDED_NGS_utg7025|quiver|pilon,length=77224>
##contig=<ID=NOT_SCAFFOLDED_NGS_utg10146|quiver|pilon,length=22453>
##contig=<ID=NOT_SCAFFOLDED_NGS_utg4904|quiver|pilon,length=128577>
##contig=<ID=NOT_SCAFFOLDED_NGS_utg9736|quiver|pilon,length=55549>
##contig=<ID=NOT_SCAFFOLDED_NGS_utg5008|quiver|pilon,length=111017>
##contig=<ID=NOT_SCAFFOLDED_NGS_utg584|quiver|pilon,length=137949>
##contig=<ID=NOT_SCAFFOLDED_NGS_utg18669|quiver|pilon,length=53126>
##contig=<ID=NOT_SCAFFOLDED_NGS_utg8764|quiver|pilon,length=66277>
##contig=<ID=NOT_SCAFFOLDED_NGS_utg9827|quiver|pilon,length=67295>
##contig=<ID=NOT_SCAFFOLDED_NGS_utg25025|quiver|pilon,length=31880>
##contig=<ID=NOT_SCAFFOLDED_NGS_utg24946|quiver|pilon,length=23949>
##contig=<ID=NOT_SCAFFOLDED_NGS_utg34576|quiver|pilon,length=19403>
##contig=<ID=NOT_SCAFFOLDED_NGS_utg20251|quiver|pilon,length=24273>
##contig=<ID=NOT_SCAFFOLDED_NGS_utg694|quiver|pilon,length=98765>
##contig=<ID=NOT_SCAFFOLDED_NGS_utg24616|quiver|pilon,length=24845>
##contig=<ID=NOT_SCAFFOLDED_NGS_utg3553|quiver|pilon,length=109169>
##contig=<ID=NOT_SCAFFOLDED_NGS_utg3957|quiver|pilon,length=100928>
##contig=<ID=NOT_SCAFFOLDED_NGS_utg997|quiver|pilon,length=130935>
##contig=<ID=NOT_SCAFFOLDED_NGS_utg8491|quiver|pilon,length=59878>
##contig=<ID=NOT_SCAFFOLDED_NGS_utg28481|quiver|pilon,length=25000>
##contig=<ID=NOT_SCAFFOLDED_NGS_utg8992|quiver|pilon,length=79176>
##contig=<ID=NOT_SCAFFOLDED_NGS_utg8415|quiver|pilon,length=95417>
##contig=<ID=NOT_SCAFFOLDED_NGS_utg31802|quiver|pilon,length=53188>
##contig=<ID=HYBRID_SCAFFOLD_Super-Scaffold_115|quiver|pilon,length=666083>
##contig=<ID=HYBRID_SCAFFOLD_Super-Scaffold_116|quiver|pilon,length=2420981>
##contig=<ID=HYBRID_SCAFFOLD_Super-Scaffold_119|quiver|pilon,length=3192631>
##contig=<ID=HYBRID_SCAFFOLD_Super-Scaffold_129|quiver|pilon,length=2286284>
##contig=<ID=HYBRID_SCAFFOLD_Super-Scaffold_131|quiver|pilon,length=237723>
##contig=<ID=HYBRID_SCAFFOLD_Super-Scaffold_134|quiver|pilon,length=2924104>
##contig=<ID=HYBRID_SCAFFOLD_Super-Scaffold_135|quiver|pilon,length=8545921>
##contig=<ID=HYBRID_SCAFFOLD_Super-Scaffold_136|quiver|pilon,length=932027>
##contig=<ID=HYBRID_SCAFFOLD_Super-Scaffold_137|quiver|pilon,length=2202519>
##contig=<ID=HYBRID_SCAFFOLD_Super-Scaffold_138|quiver|pilon,length=3779752>
##contig=<ID=HYBRID_SCAFFOLD_Super-Scaffold_144|quiver|pilon,length=4093307>
##contig=<ID=HYBRID_SCAFFOLD_Super-Scaffold_145|quiver|pilon,length=1082835>
##contig=<ID=HYBRID_SCAFFOLD_Super-Scaffold_148|quiver|pilon,length=2977842>
##contig=<ID=HYBRID_SCAFFOLD_Super-Scaffold_149|quiver|pilon,length=2658370>
##contig=<ID=HYBRID_SCAFFOLD_Super-Scaffold_150|quiver|pilon,length=1282305>
##contig=<ID=NOT_SCAFFOLDED_NGS_utg35635|quiver|pilon,length=54995>
##contig=<ID=NOT_SCAFFOLDED_NGS_utg32573|quiver|pilon,length=22938>
##contig=<ID=NOT_SCAFFOLDED_NGS_utg22020|quiver|pilon,length=20006>
##contig=<ID=NOT_SCAFFOLDED_NGS_utg6518|quiver|pilon,length=154202>
##contig=<ID=NOT_SCAFFOLDED_NGS_utg8838|quiver|pilon,length=28715>
##contig=<ID=NOT_SCAFFOLDED_NGS_utg6197|quiver|pilon,length=126421>
##contig=<ID=NOT_SCAFFOLDED_NGS_utg7265|quiver|pilon,length=28917>
##contig=<ID=NOT_SCAFFOLDED_NGS_utg8792|quiver|pilon,length=41332>
##contig=<ID=NOT_SCAFFOLDED_NGS_utg22403|quiver|pilon,length=93048>
##contig=<ID=NOT_SCAFFOLDED_NGS_utg7309|quiver|pilon,length=33338>
##contig=<ID=NOT_SCAFFOLDED_NGS_utg23191|quiver|pilon,length=19245>
##contig=<ID=NOT_SCAFFOLDED_NGS_utg4642|quiver|pilon,length=78912>
##contig=<ID=NOT_SCAFFOLDED_NGS_utg32854|quiver|pilon,length=91620>
##contig=<ID=NOT_SCAFFOLDED_NGS_utg29506|quiver|pilon,length=24507>
##contig=<ID=NOT_SCAFFOLDED_NGS_utg23988|quiver|pilon,length=22358>
##contig=<ID=NOT_SCAFFOLDED_NGS_utg7769|quiver|pilon,length=118072>
##contig=<ID=NOT_SCAFFOLDED_NGS_utg3543|quiver|pilon,length=148308>
##contig=<ID=NOT_SCAFFOLDED_NGS_utg22151|quiver|pilon,length=21907>
##contig=<ID=NOT_SCAFFOLDED_NGS_utg10248|quiver|pilon,length=36110>
##contig=<ID=NOT_SCAFFOLDED_NGS_utg28066|quiver|pilon,length=20036>
##contig=<ID=NOT_SCAFFOLDED_NGS_utg7987|quiver|pilon,length=44343>
##contig=<ID=NOT_SCAFFOLDED_NGS_utg3954|quiver|pilon,length=70034>
##contig=<ID=NOT_SCAFFOLDED_NGS_utg17997|quiver|pilon,length=29802>
##contig=<ID=NOT_SCAFFOLDED_NGS_utg8761|quiver|pilon,length=70399>
##contig=<ID=NOT_SCAFFOLDED_NGS_utg207|quiver|pilon,length=142781>
##contig=<ID=NOT_SCAFFOLDED_NGS_utg22717|quiver|pilon,length=18924>
##contig=<ID=NOT_SCAFFOLDED_NGS_utg31783|quiver|pilon,length=100815>
##contig=<ID=NOT_SCAFFOLDED_NGS_utg25396|quiver|pilon,length=25916>
##contig=<ID=NOT_SCAFFOLDED_NGS_utg7883|quiver|pilon,length=106494>
##contig=<ID=NOT_SCAFFOLDED_NGS_utg33501|quiver|pilon,length=156380>
##contig=<ID=NOT_SCAFFOLDED_NGS_utg26635|quiver|pilon,length=28199>
##contig=<ID=NOT_SCAFFOLDED_NGS_utg19947|quiver|pilon,length=32336>
##contig=<ID=NOT_SCAFFOLDED_NGS_utg6087|quiver|pilon,length=21079>
##contig=<ID=NOT_SCAFFOLDED_NGS_utg2769|quiver|pilon,length=41611>
##contig=<ID=NOT_SCAFFOLDED_NGS_utg6972|quiver|pilon,length=156134>
##contig=<ID=NOT_SCAFFOLDED_NGS_utg7515|quiver|pilon,length=46002>
##contig=<ID=NOT_SCAFFOLDED_NGS_utg1209|quiver|pilon,length=142030>
##contig=<ID=NOT_SCAFFOLDED_NGS_utg8341|quiver|pilon,length=88235>
##contig=<ID=NOT_SCAFFOLDED_NGS_utg5634|quiver|pilon,length=108250>
##contig=<ID=NOT_SCAFFOLDED_NGS_utg5892|quiver|pilon,length=40550>
##contig=<ID=NOT_SCAFFOLDED_NGS_utg9055|quiver|pilon,length=45615>
##contig=<ID=NOT_SCAFFOLDED_NGS_utg27734|quiver|pilon,length=22346>
##contig=<ID=NOT_SCAFFOLDED_NGS_utg25879|quiver|pilon,length=27061>
##contig=<ID=NOT_SCAFFOLDED_NGS_utg2525|quiver|pilon,length=140020>
##contig=<ID=NOT_SCAFFOLDED_NGS_utg4807|quiver|pilon,length=80768>
##contig=<ID=HYBRID_SCAFFOLD_Super-Scaffold_1879|quiver|pilon,length=301766>
##contig=<ID=HYBRID_SCAFFOLD_Super-Scaffold_1880|quiver|pilon,length=1161834>
##contig=<ID=HYBRID_SCAFFOLD_Super-Scaffold_1895|quiver|pilon,length=899121>
##contig=<ID=HYBRID_SCAFFOLD_Super-Scaffold_1898|quiver|pilon,length=569058>
##contig=<ID=HYBRID_SCAFFOLD_Super-Scaffold_1900|quiver|pilon,length=256763>
##contig=<ID=HYBRID_SCAFFOLD_Super-Scaffold_1905|quiver|pilon,length=1421449>
##contig=<ID=HYBRID_SCAFFOLD_Super-Scaffold_1908|quiver|pilon,length=508504>
##contig=<ID=HYBRID_SCAFFOLD_Super-Scaffold_1918|quiver|pilon,length=1053863>
##contig=<ID=HYBRID_SCAFFOLD_Super-Scaffold_1920|quiver|pilon,length=1187257>
##contig=<ID=HYBRID_SCAFFOLD_Super-Scaffold_1921|quiver|pilon,length=1843082>
##contig=<ID=HYBRID_SCAFFOLD_Super-Scaffold_1923|quiver|pilon,length=582206>
##contig=<ID=HYBRID_SCAFFOLD_Super-Scaffold_1929|quiver|pilon,length=784140>
##contig=<ID=HYBRID_SCAFFOLD_Super-Scaffold_1933|quiver|pilon,length=306491>
##contig=<ID=HYBRID_SCAFFOLD_Super-Scaffold_1942|quiver|pilon,length=2043046>
##contig=<ID=HYBRID_SCAFFOLD_Super-Scaffold_1946|quiver|pilon,length=181233>
##contig=<ID=NOT_SCAFFOLDED_NGS_utg5805|quiver|pilon,length=143691>
##contig=<ID=NOT_SCAFFOLDED_NGS_utg8422|quiver|pilon,length=82668>
##contig=<ID=NOT_SCAFFOLDED_NGS_utg8274|quiver|pilon,length=75915>
##contig=<ID=NOT_SCAFFOLDED_NGS_utg2246|quiver|pilon,length=226940>
##contig=<ID=NOT_SCAFFOLDED_NGS_utg2168|quiver|pilon,length=155062>
##contig=<ID=NOT_SCAFFOLDED_NGS_utg28589|quiver|pilon,length=17537>
##contig=<ID=NOT_SCAFFOLDED_NGS_utg8927|quiver|pilon,length=55713>
##contig=<ID=NOT_SCAFFOLDED_NGS_utg4133|quiver|pilon,length=181396>
##contig=<ID=NOT_SCAFFOLDED_NGS_utg7830|quiver|pilon,length=119184>
##contig=<ID=NOT_SCAFFOLDED_NGS_utg29034|quiver|pilon,length=17165>
##contig=<ID=NOT_SCAFFOLDED_NGS_utg3485|quiver|pilon,length=231545>
##contig=<ID=NOT_SCAFFOLDED_NGS_utg10107|quiver|pilon,length=37668>
##contig=<ID=NOT_SCAFFOLDED_NGS_utg31606|quiver|pilon,length=17332>
##contig=<ID=NOT_SCAFFOLDED_NGS_utg4691|quiver|pilon,length=261247>
##contig=<ID=NOT_SCAFFOLDED_NGS_utg31678|quiver|pilon,length=21475>
##contig=<ID=NOT_SCAFFOLDED_NGS_utg18794|quiver|pilon,length=19635>
##contig=<ID=NOT_SCAFFOLDED_NGS_utg21419|quiver|pilon,length=5885>
##contig=<ID=NOT_SCAFFOLDED_NGS_utg30904|quiver|pilon,length=204071>
##contig=<ID=NOT_SCAFFOLDED_NGS_utg8431|quiver|pilon,length=83350>
##contig=<ID=NOT_SCAFFOLDED_NGS_utg19820|quiver|pilon,length=26816>
##contig=<ID=NOT_SCAFFOLDED_NGS_utg857|quiver|pilon,length=39347>
##contig=<ID=NOT_SCAFFOLDED_NGS_utg6342|quiver|pilon,length=71834>
##contig=<ID=NOT_SCAFFOLDED_NGS_utg1162|quiver|pilon,length=17960>
##contig=<ID=NOT_SCAFFOLDED_NGS_utg999|quiver|pilon,length=24346>
##contig=<ID=NOT_SCAFFOLDED_NGS_utg32260|quiver|pilon,length=17523>
##contig=<ID=NOT_SCAFFOLDED_NGS_utg10151|quiver|pilon,length=37923>
##contig=<ID=NOT_SCAFFOLDED_NGS_utg20476|quiver|pilon,length=26480>
##contig=<ID=NOT_SCAFFOLDED_NGS_utg20773|quiver|pilon,length=17138>
##contig=<ID=NOT_SCAFFOLDED_NGS_utg20032|quiver|pilon,length=17516>
##contig=<ID=NOT_SCAFFOLDED_NGS_utg6463|quiver|pilon,length=140128>
##contig=<ID=NOT_SCAFFOLDED_NGS_utg29911|quiver|pilon,length=19713>
##contig=<ID=NOT_SCAFFOLDED_NGS_utg8675|quiver|pilon,length=52862>
##contig=<ID=NOT_SCAFFOLDED_NGS_utg7511|quiver|pilon,length=27971>
##contig=<ID=NOT_SCAFFOLDED_NGS_utg29975|quiver|pilon,length=26437>
##contig=<ID=NOT_SCAFFOLDED_NGS_utg3077|quiver|pilon,length=25847>
##contig=<ID=NOT_SCAFFOLDED_NGS_utg8092|quiver|pilon,length=118718>
##contig=<ID=NOT_SCAFFOLDED_NGS_utg8560|quiver|pilon,length=54031>
##contig=<ID=NOT_SCAFFOLDED_NGS_utg26394|quiver|pilon,length=20093>
##contig=<ID=NOT_SCAFFOLDED_NGS_utg9830|quiver|pilon,length=36012>
##contig=<ID=NOT_SCAFFOLDED_NGS_utg27641|quiver|pilon,length=21119>
##contig=<ID=NOT_SCAFFOLDED_NGS_utg34686|quiver|pilon,length=51391>
##contig=<ID=NOT_SCAFFOLDED_NGS_utg21856|quiver|pilon,length=17230>
##contig=<ID=NOT_SCAFFOLDED_NGS_utg22611|quiver|pilon,length=20086>
##contig=<ID=NOT_SCAFFOLDED_NGS_utg35925|quiver|pilon,length=74449>
##contig=<ID=NOT_SCAFFOLDED_NGS_utg5179|quiver|pilon,length=225342>
##contig=<ID=NOT_SCAFFOLDED_NGS_utg7919|quiver|pilon,length=130750>
##contig=<ID=NOT_SCAFFOLDED_NGS_utg9082|quiver|pilon,length=65646>
##contig=<ID=NOT_SCAFFOLDED_NGS_utg8282|quiver|pilon,length=39171>
##contig=<ID=NOT_SCAFFOLDED_NGS_utg4839|quiver|pilon,length=142685>
##contig=<ID=NOT_SCAFFOLDED_NGS_utg9946|quiver|pilon,length=42704>
##contig=<ID=NOT_SCAFFOLDED_NGS_utg29717|quiver|pilon,length=32029>
##contig=<ID=NOT_SCAFFOLDED_NGS_utg19755|quiver|pilon,length=130215>
##contig=<ID=NOT_SCAFFOLDED_NGS_utg9956|quiver|pilon,length=26806>
##contig=<ID=NOT_SCAFFOLDED_NGS_utg6112|quiver|pilon,length=101462>
##contig=<ID=NOT_SCAFFOLDED_NGS_utg6621|quiver|pilon,length=37608>
##contig=<ID=NOT_SCAFFOLDED_NGS_utg6653|quiver|pilon,length=144764>
##contig=<ID=NOT_SCAFFOLDED_NGS_utg6436|quiver|pilon,length=18555>
##contig=<ID=NOT_SCAFFOLDED_NGS_utg18275|quiver|pilon,length=21065>
##contig=<ID=NOT_SCAFFOLDED_NGS_utg2861|quiver|pilon,length=19809>
##contig=<ID=NOT_SCAFFOLDED_NGS_utg27448|quiver|pilon,length=24184>
##contig=<ID=NOT_SCAFFOLDED_NGS_utg5147|quiver|pilon,length=162532>
##contig=<ID=NOT_SCAFFOLDED_NGS_utg7766|quiver|pilon,length=83360>
##contig=<ID=NOT_SCAFFOLDED_NGS_utg24427|quiver|pilon,length=21802>
##contig=<ID=NOT_SCAFFOLDED_NGS_utg1494|quiver|pilon,length=44311>
##contig=<ID=NOT_SCAFFOLDED_NGS_utg28671|quiver|pilon,length=21583>
##contig=<ID=NOT_SCAFFOLDED_NGS_utg26375|quiver|pilon,length=26201>
##contig=<ID=NOT_SCAFFOLDED_NGS_utg19832|quiver|pilon,length=27386>
##contig=<ID=NOT_SCAFFOLDED_NGS_utg2976|quiver|pilon,length=37936>
##contig=<ID=NOT_SCAFFOLDED_NGS_utg9693|quiver|pilon,length=35082>
##contig=<ID=NOT_SCAFFOLDED_NGS_utg31570|quiver|pilon,length=52389>
##contig=<ID=NOT_SCAFFOLDED_NGS_utg26591|quiver|pilon,length=19136>
##contig=<ID=NOT_SCAFFOLDED_NGS_utg23764|quiver|pilon,length=256019>
##contig=<ID=NOT_SCAFFOLDED_NGS_utg6906|quiver|pilon,length=18294>
##contig=<ID=NOT_SCAFFOLDED_NGS_utg8627|quiver|pilon,length=77285>
##contig=<ID=NOT_SCAFFOLDED_NGS_utg31482|quiver|pilon,length=27011>
##contig=<ID=NOT_SCAFFOLDED_NGS_utg7176|quiver|pilon,length=42677>
##contig=<ID=NOT_SCAFFOLDED_NGS_utg34130|quiver|pilon,length=31893>
##contig=<ID=NOT_SCAFFOLDED_NGS_utg24379|quiver|pilon,length=20809>
##contig=<ID=NOT_SCAFFOLDED_NGS_utg29697|quiver|pilon,length=198452>
##contig=<ID=NOT_SCAFFOLDED_NGS_utg4896|quiver|pilon,length=65992>
##contig=<ID=NOT_SCAFFOLDED_NGS_utg33146|quiver|pilon,length=138383>
##contig=<ID=NOT_SCAFFOLDED_NGS_utg3482|quiver|pilon,length=35131>
##contig=<ID=NOT_SCAFFOLDED_NGS_utg3714|quiver|pilon,length=74258>
##contig=<ID=NOT_SCAFFOLDED_NGS_utg8669|quiver|pilon,length=52081>
##contig=<ID=NOT_SCAFFOLDED_NGS_utg30273|quiver|pilon,length=22475>
##contig=<ID=NOT_SCAFFOLDED_NGS_utg29854|quiver|pilon,length=144261>
##contig=<ID=NOT_SCAFFOLDED_NGS_utg7850|quiver|pilon,length=65427>
##contig=<ID=NOT_SCAFFOLDED_NGS_utg8720|quiver|pilon,length=86819>
##contig=<ID=NOT_SCAFFOLDED_NGS_utg10000|quiver|pilon,length=38007>
##contig=<ID=NOT_SCAFFOLDED_NGS_utg26611|quiver|pilon,length=112510>
##contig=<ID=NOT_SCAFFOLDED_NGS_utg9562|quiver|pilon,length=33307>
##contig=<ID=NOT_SCAFFOLDED_NGS_utg9812|quiver|pilon,length=33273>
##contig=<ID=NOT_SCAFFOLDED_NGS_utg426|quiver|pilon,length=127158>
##contig=<ID=NOT_SCAFFOLDED_NGS_utg10770|quiver|pilon,length=22760>
##contig=<ID=NOT_SCAFFOLDED_NGS_utg32899|quiver|pilon,length=21691>
##contig=<ID=NOT_SCAFFOLDED_NGS_utg9125|quiver|pilon,length=51744>
##contig=<ID=NOT_SCAFFOLDED_NGS_utg5713|quiver|pilon,length=49324>
##contig=<ID=NOT_SCAFFOLDED_NGS_utg27988|quiver|pilon,length=128016>
##contig=<ID=NOT_SCAFFOLDED_NGS_utg8745|quiver|pilon,length=82891>
##contig=<ID=NOT_SCAFFOLDED_NGS_utg8087|quiver|pilon,length=78195>
##contig=<ID=NOT_SCAFFOLDED_NGS_utg25874|quiver|pilon,length=35177>
##contig=<ID=NOT_SCAFFOLDED_NGS_utg33351|quiver|pilon,length=19764>
##contig=<ID=NOT_SCAFFOLDED_NGS_utg10422|quiver|pilon,length=23384>
##contig=<ID=NOT_SCAFFOLDED_NGS_utg28074|quiver|pilon,length=34622>
##contig=<ID=NOT_SCAFFOLDED_NGS_utg29716|quiver|pilon,length=25451>
##contig=<ID=NOT_SCAFFOLDED_NGS_utg8141|quiver|pilon,length=128687>
##contig=<ID=NOT_SCAFFOLDED_NGS_utg2704|quiver|pilon,length=199219>
##contig=<ID=NOT_SCAFFOLDED_NGS_utg265|quiver|pilon,length=146941>
##contig=<ID=NOT_SCAFFOLDED_NGS_utg9122|quiver|pilon,length=70674>
##contig=<ID=NOT_SCAFFOLDED_NGS_utg23243|quiver|pilon,length=19950>
##contig=<ID=NOT_SCAFFOLDED_NGS_utg25033|quiver|pilon,length=29151>
##contig=<ID=NOT_SCAFFOLDED_NGS_utg7244|quiver|pilon,length=140583>
##contig=<ID=NOT_SCAFFOLDED_NGS_utg32172|quiver|pilon,length=17345>
##contig=<ID=NOT_SCAFFOLDED_NGS_utg5441|quiver|pilon,length=108975>
##contig=<ID=NOT_SCAFFOLDED_NGS_utg6196|quiver|pilon,length=174529>
##contig=<ID=NOT_SCAFFOLDED_NGS_utg6959|quiver|pilon,length=141229>
##contig=<ID=NOT_SCAFFOLDED_NGS_utg27424|quiver|pilon,length=20880>
##contig=<ID=NOT_SCAFFOLDED_NGS_utg9585|quiver|pilon,length=32661>
##contig=<ID=NOT_SCAFFOLDED_NGS_utg8176|quiver|pilon,length=29933>
##contig=<ID=NOT_SCAFFOLDED_NGS_utg34644|quiver|pilon,length=63315>
##contig=<ID=NOT_SCAFFOLDED_NGS_utg34977|quiver|pilon,length=27795>
##contig=<ID=NOT_SCAFFOLDED_NGS_utg22818|quiver|pilon,length=24095>
##contig=<ID=NOT_SCAFFOLDED_NGS_utg7918|quiver|pilon,length=53293>
##contig=<ID=NOT_SCAFFOLDED_NGS_utg2288|quiver|pilon,length=23598>
##contig=<ID=NOT_SCAFFOLDED_NGS_utg22901|quiver|pilon,length=27019>
##contig=<ID=NOT_SCAFFOLDED_NGS_utg10784|quiver|pilon,length=21897>
##contig=<ID=NOT_SCAFFOLDED_NGS_utg8239|quiver|pilon,length=31600>
##contig=<ID=NOT_SCAFFOLDED_NGS_utg5055|quiver|pilon,length=92862>
##contig=<ID=NOT_SCAFFOLDED_NGS_utg21215|quiver|pilon,length=118313>
##contig=<ID=NOT_SCAFFOLDED_NGS_utg8406|quiver|pilon,length=86694>
##contig=<ID=NOT_SCAFFOLDED_NGS_utg9907|quiver|pilon,length=34942>
##contig=<ID=NOT_SCAFFOLDED_NGS_utg30873|quiver|pilon,length=20092>
##contig=<ID=NOT_SCAFFOLDED_NGS_utg5845|quiver|pilon,length=126753>
##reference=file:///data/vks/B6Genome/Anuj_indexes/C57_quiv_pilon_eveonly.fa
#CHROM	POS	ID	REF	ALT	QUAL	FILTER	INFO	FORMAT	Contig_Quiver_Pilon_GAII_aln_EveGAII_Data
HYBRID_SCAFFOLD_Super-Scaffold_1|quiver|pilon	178	.	G	T	178.77	PASS	AC=1;AF=0.500;AN=2;BaseQRankSum=-0.779;ClippingRankSum=-0.467;DP=12;FS=0.000;MLEAC=1;MLEAF=0.500;MQ=37.56;MQRankSum=-0.583;QD=14.90;ReadPosRankSum=-0.583;SOR=0.693	GT:AD:DP:GQ:PL	0/1:6,6:12:99:207,0,222
HYBRID_SCAFFOLD_Super-Scaffold_1|quiver|pilon	43045	.	C	A	34.77	LowQD;LowQual	AC=1;AF=0.500;AN=2;BaseQRankSum=1.309;ClippingRankSum=0.087;DP=42;FS=2.593;MLEAC=1;MLEAF=0.500;MQ=52.76;MQRankSum=-1.920;QD=0.83;ReadPosRankSum=-1.571;SOR=0.980	GT:AD:DP:GQ:PL	0/1:21,3:24:63:63,0,940
HYBRID_SCAFFOLD_Super-Scaffold_1|quiver|pilon	43052	.	C	T	75.77	PASS	AC=1;AF=0.500;AN=2;BaseQRankSum=0.630;ClippingRankSum=0.556;DP=45;FS=5.409;MLEAC=1;MLEAF=0.500;MQ=52.47;MQRankSum=-2.038;QD=1.68;ReadPosRankSum=-1.297;SOR=1.485	GT:AD:DP:GQ:PL	0/1:21,4:25:99:104,0,956
HYBRID_SCAFFOLD_Super-Scaffold_1|quiver|pilon	43075	.	A	T	215.77	PASS	AC=1;AF=0.500;AN=2;BaseQRankSum=1.556;ClippingRankSum=0.384;DP=59;FS=0.000;MLEAC=1;MLEAF=0.500;MQ=51.27;MQRankSum=-3.294;QD=3.66;ReadPosRankSum=0.505;SOR=0.722	GT:AD:DP:GQ:PL	0/1:24,9:33:99:244,0,800
HYBRID_SCAFFOLD_Super-Scaffold_1|quiver|pilon	43111	.	C	A	285.77	PASS	AC=1;AF=0.500;AN=2;BaseQRankSum=-1.505;ClippingRankSum=-0.623;DP=49;FS=3.682;MLEAC=1;MLEAF=0.500;MQ=51.08;MQRankSum=-3.685;QD=5.83;ReadPosRankSum=-3.477;SOR=1.115	GT:AD:DP:GQ:PL	0/1:15,11:26:99:314,0,521
HYBRID_SCAFFOLD_Super-Scaffold_1|quiver|pilon	89295	.	AAC	A	46.73	LowQual	AC=1;AF=0.500;AN=2;BaseQRankSum=-0.365;ClippingRankSum=0.365;DP=25;FS=0.000;MLEAC=1;MLEAF=0.500;MQ=60.00;MQRankSum=-1.036;QD=1.87;ReadPosRankSum=0.361;SOR=0.693	GT:AD:DP:GQ:PL	0/1:6,4:10:84:84,0,126
HYBRID_SCAFFOLD_Super-Scaffold_1|quiver|pilon	108005	.	AGT	A	51.73	PASS	AC=1;AF=0.500;AN=2;BaseQRankSum=1.975;ClippingRankSum=-0.261;DP=33;FS=4.693;MLEAC=1;MLEAF=0.500;MQ=59.51;MQRankSum=-0.783;QD=1.57;ReadPosRankSum=0.940;SOR=1.981	GT:AD:DP:GQ:PL	0/1:18,5:23:89:89,0,450
HYBRID_SCAFFOLD_Super-Scaffold_1|quiver|pilon	181739	.	CGT	C	82.73	PASS	AC=1;AF=0.500;AN=2;BaseQRankSum=0.423;ClippingRankSum=1.269;DP=36;FS=0.000;MLEAC=1;MLEAF=0.500;MQ=58.29;MQRankSum=-1.762;QD=2.30;ReadPosRankSum=-0.792;SOR=0.784	GT:AD:DP:GQ:PL	0/1:15,7:22:99:120,0,348
HYBRID_SCAFFOLD_Super-Scaffold_1|quiver|pilon	196888	.	C	G	155.77	PASS	AC=1;AF=0.500;AN=2;BaseQRankSum=0.671;ClippingRankSum=-0.437;DP=28;FS=1.983;MLEAC=1;MLEAF=0.500;MQ=52.49;MQRankSum=-3.179;QD=5.56;ReadPosRankSum=0.554;SOR=1.270	GT:AD:DP:GQ:PL	0/1:21,6:27:99:184,0,1916
HYBRID_SCAFFOLD_Super-Scaffold_1|quiver|pilon	196899	.	A	C	157.77	PASS	AC=1;AF=0.500;AN=2;BaseQRankSum=0.325;ClippingRankSum=0.065;DP=28;FS=0.000;MLEAC=1;MLEAF=0.500;MQ=54.00;MQRankSum=-3.188;QD=5.63;ReadPosRankSum=-1.366;SOR=1.022	GT:AD:DP:GQ:PL	0/1:21,5:26:99:186,0,1906
HYBRID_SCAFFOLD_Super-Scaffold_1|quiver|pilon	196900	.	G	A	157.77	PASS	AC=1;AF=0.500;AN=2;BaseQRankSum=0.000;ClippingRankSum=1.106;DP=28;FS=0.000;MLEAC=1;MLEAF=0.500;MQ=54.00;MQRankSum=-3.253;QD=5.63;ReadPosRankSum=-1.236;SOR=1.022	GT:AD:DP:GQ:PL	0/1:21,5:26:99:186,0,1906
HYBRID_SCAFFOLD_Super-Scaffold_1|quiver|pilon	209072	.	CGT	C	98.73	PASS	AC=1;AF=0.500;AN=2;BaseQRankSum=-0.360;ClippingRankSum=-1.522;DP=49;FS=0.000;MLEAC=1;MLEAF=0.500;MQ=58.65;MQRankSum=-0.249;QD=2.01;ReadPosRankSum=-1.272;SOR=0.412	GT:AD:DP:GQ:PL	0/1:20,7:27:99:136,0,523
HYBRID_SCAFFOLD_Super-Scaffold_1|quiver|pilon	248856	.	AAC	A	45.73	LowQual	AC=1;AF=0.500;AN=2;BaseQRankSum=-1.239;ClippingRankSum=-0.929;DP=20;FS=2.632;MLEAC=1;MLEAF=0.500;MQ=60.00;MQRankSum=-0.536;QD=2.29;ReadPosRankSum=1.134;SOR=1.492	GT:AD:DP:GQ:PL	0/1:8,4:12:83:83,0,191
HYBRID_SCAFFOLD_Super-Scaffold_1|quiver|pilon	290119	.	GTC	G	35.73	LowQual	AC=1;AF=0.500;AN=2;BaseQRankSum=0.248;ClippingRankSum=0.573;DP=10;FS=0.000;MLEAC=1;MLEAF=0.500;MQ=60.00;MQRankSum=-0.248;QD=3.57;ReadPosRankSum=0.956;SOR=1.022	GT:AD:DP:GQ:PL	0/1:6,3:9:73:73,0,168
HYBRID_SCAFFOLD_Super-Scaffold_1|quiver|pilon	305759	.	AGT	A	42.73	LowQual	AC=1;AF=0.500;AN=2;BaseQRankSum=0.365;ClippingRankSum=0.741;DP=21;FS=2.808;MLEAC=1;MLEAF=0.500;MQ=60.00;MQRankSum=0.000;QD=2.03;ReadPosRankSum=-0.365;SOR=1.472	GT:AD:DP:GQ:PL	0/1:6,4:10:80:80,0,128
HYBRID_SCAFFOLD_Super-Scaffold_1|quiver|pilon	478184	.	A	AG	47.25	LowCoverage;LowQual	AC=2;AF=1.00;AN=2;DP=4;FS=0.000;MLEAC=2;MLEAF=1.00;MQ=60.00;QD=11.81;SOR=1.179	GT:AD:DP:GQ:PL	1/1:0,3:3:9:84,9,0
HYBRID_SCAFFOLD_Super-Scaffold_1|quiver|pilon	480224	.	GAC	G	35.73	LowQD;LowQual	AC=1;AF=0.500;AN=2;BaseQRankSum=0.111;ClippingRankSum=-0.778;DP=27;FS=4.925;MLEAC=1;MLEAF=0.500;MQ=60.00;MQRankSum=1.371;QD=1.32;ReadPosRankSum=0.334;SOR=1.524	GT:AD:DP:GQ:PL	0/1:21,4:25:73:73,0,682
HYBRID_SCAFFOLD_Super-Scaffold_1|quiver|pilon	504038	.	T	TC	79	PASS	AC=2;AF=1.00;AN=2;DP=8;FS=0.000;MLEAC=2;MLEAF=1.00;MQ=60.00;QD=9.87;SOR=1.609	GT:AD:DP:GQ:PL	1/1:0,4:4:12:116,12,0
HYBRID_SCAFFOLD_Super-Scaffold_1|quiver|pilon	525850	.	G	A	587.77	PASS	AC=1;AF=0.500;AN=2;BaseQRankSum=-0.298;ClippingRankSum=-0.638;DP=23;FS=0.000;MLEAC=1;MLEAF=0.500;MQ=40.86;MQRankSum=2.511;QD=25.56;ReadPosRankSum=0.043;SOR=0.859	GT:AD:DP:GQ:PL	0/1:4,18:22:61:616,0,61
HYBRID_SCAFFOLD_Super-Scaffold_1|quiver|pilon	533026	.	T	TC	61.90	PASS	AC=1;AF=0.500;AN=2;BaseQRankSum=0.731;ClippingRankSum=-0.731;DP=7;FS=0.000;MLEAC=1;MLEAF=0.500;MQ=61.53;MQRankSum=-0.731;QD=8.84;ReadPosRankSum=-0.731;SOR=0.693	GT:AD:DP:GQ:PL	0/1:1,4:5:14:99,0,14
HYBRID_SCAFFOLD_Super-Scaffold_1|quiver|pilon	660555	.	GA	G	39.73	LowQual	AC=1;AF=0.500;AN=2;BaseQRankSum=-0.597;ClippingRankSum=0.678;DP=12;FS=0.000;MLEAC=1;MLEAF=0.500;MQ=60.00;MQRankSum=0.278;QD=3.31;ReadPosRankSum=0.678;SOR=0.495	GT:AD:DP:GQ:PL	0/1:7,4:11:77:77,0,156
HYBRID_SCAFFOLD_Super-Scaffold_1|quiver|pilon	670301	.	T	TA	79	PASS	AC=2;AF=1.00;AN=2;DP=7;FS=0.000;MLEAC=2;MLEAF=1.00;MQ=60.00;QD=11.29;SOR=3.258	GT:AD:DP:GQ:PL	1/1:0,4:4:12:116,12,0
HYBRID_SCAFFOLD_Super-Scaffold_1|quiver|pilon	962788	.	CGT	C	81.73	PASS	AC=1;AF=0.500;AN=2;BaseQRankSum=-1.749;ClippingRankSum=-0.387;DP=14;FS=2.632;MLEAC=1;MLEAF=0.500;MQ=59.59;MQRankSum=-0.143;QD=5.84;ReadPosRankSum=0.000;SOR=1.981	GT:AD:DP:GQ:PL	0/1:6,5:11:99:119,0,136
HYBRID_SCAFFOLD_Super-Scaffold_1|quiver|pilon	1014158	.	T	TCTTC	743.73	PASS	AC=2;AF=1.00;AN=2;DP=30;FS=0.000;MLEAC=2;MLEAF=1.00;MQ=58.74;QD=24.79;SOR=1.493	GT:AD:DP:GQ:PL	1/1:0,18:18:53:781,53,0
HYBRID_SCAFFOLD_Super-Scaffold_1|quiver|pilon	1038368	.	TTC	T	33.73	LowQual	AC=1;AF=0.500;AN=2;BaseQRankSum=1.109;ClippingRankSum=0.740;DP=21;FS=0.000;MLEAC=1;MLEAF=0.500;MQ=59.56;MQRankSum=-0.185;QD=1.61;ReadPosRankSum=0.185;SOR=1.080	GT:AD:DP:GQ:PL	0/1:9,3:12:71:71,0,277
HYBRID_SCAFFOLD_Super-Scaffold_1|quiver|pilon	1095203	.	AT	A	37.73	LowQual	AC=1;AF=0.500;AN=2;BaseQRankSum=0.550;ClippingRankSum=-0.550;DP=9;FS=3.680;MLEAC=1;MLEAF=0.500;MQ=29.70;MQRankSum=-0.550;QD=4.19;ReadPosRankSum=-1.754;SOR=2.833	GT:AD:DP:GQ:PL	0/1:4,3:7:75:75,0,106
HYBRID_SCAFFOLD_Super-Scaffold_1|quiver|pilon	1137003	.	GATAT	G	43.73	LowQual	AC=1;AF=0.500;AN=2;BaseQRankSum=-0.736;ClippingRankSum=0.736;DP=6;FS=0.000;MLEAC=1;MLEAF=0.500;MQ=60.00;MQRankSum=-0.736;QD=7.29;ReadPosRankSum=0.736;SOR=0.223	GT:AD:DP:GQ:PL	0/1:1,2:3:46:81,0,46
HYBRID_SCAFFOLD_Super-Scaffold_1|quiver|pilon	1206667	.	GAC	G	38.73	LowQD;LowQual	AC=1;AF=0.500;AN=2;BaseQRankSum=-0.235;ClippingRankSum=-1.489;DP=84;FS=0.000;MLEAC=1;MLEAF=0.500;MQ=58.99;MQRankSum=0.157;QD=0.46;ReadPosRankSum=0.392;SOR=1.270	GT:AD:DP:GQ:PL	0/1:23,6:29:76:76,0,500
HYBRID_SCAFFOLD_Super-Scaffold_1|quiver|pilon	1218041	.	A	AATT	262.77	PASS	AC=2;AF=1.00;AN=2;DP=12;FS=0.000;MLEAC=2;MLEAF=1.00;MQ=60.00;QD=21.90;SOR=0.941	GT:AD:DP:GQ:PL	1/1:0,7:7:21:300,21,0
HYBRID_SCAFFOLD_Super-Scaffold_1|quiver|pilon	1223389	.	C	CA	46.14	LowQual	AC=1;AF=0.500;AN=2;BaseQRankSum=0.731;ClippingRankSum=-0.731;DP=10;FS=3.979;MLEAC=1;MLEAF=0.500;MQ=60.00;MQRankSum=0.731;QD=4.61;ReadPosRankSum=0.731;SOR=1.447	GT:AD:DP:GQ:PL	0/1:1,4:5:10:83,0,10
HYBRID_SCAFFOLD_Super-Scaffold_1|quiver|pilon	1339583	.	A	AT	103.52	PASS	AC=1;AF=0.500;AN=2;BaseQRankSum=0.742;ClippingRankSum=0.742;DP=11;FS=0.000;MLEAC=1;MLEAF=0.500;MQ=56.14;MQRankSum=0.742;QD=9.41;ReadPosRankSum=0.742;SOR=0.223	GT:AD:DP:GQ:PL	0/1:1,6:7:7:140,0,7
HYBRID_SCAFFOLD_Super-Scaffold_1|quiver|pilon	1344599	.	C	CCTTT	135.06	PASS	AC=2;AF=1.00;AN=2;DP=10;FS=0.000;MLEAC=2;MLEAF=1.00;MQ=54.68;QD=13.51;SOR=3.258	GT:AD:DP:GQ:PL	1/1:0,4:4:11:172,11,0
HYBRID_SCAFFOLD_Super-Scaffold_1|quiver|pilon	1355604	.	T	TA	79	PASS	AC=2;AF=1.00;AN=2;DP=6;FS=0.000;MLEAC=2;MLEAF=1.00;MQ=60.00;QD=13.17;SOR=0.693	GT:AD:DP:GQ:PL	1/1:0,4:4:12:116,12,0
HYBRID_SCAFFOLD_Super-Scaffold_1|quiver|pilon	1355637	.	G	GA	42.25	LowCoverage;LowQual	AC=2;AF=1.00;AN=2;DP=3;FS=0.000;MLEAC=2;MLEAF=1.00;MQ=60.00;QD=14.08;SOR=1.179	GT:AD:DP:GQ:PL	1/1:0,3:3:9:79,9,0
HYBRID_SCAFFOLD_Super-Scaffold_1|quiver|pilon	1408070	.	T	TA	49.25	LowQual	AC=2;AF=1.00;AN=2;DP=5;FS=0.000;MLEAC=2;MLEAF=1.00;MQ=60.00;QD=9.85;SOR=1.179	GT:AD:DP:GQ:PL	1/1:0,3:3:9:86,9,0
HYBRID_SCAFFOLD_Super-Scaffold_1|quiver|pilon	1431596	.	T	TG	74	PASS	AC=2;AF=1.00;AN=2;DP=8;FS=0.000;MLEAC=2;MLEAF=1.00;MQ=60.00;QD=9.25;SOR=0.693	GT:AD:DP:GQ:PL	1/1:0,4:4:12:111,12,0
HYBRID_SCAFFOLD_Super-Scaffold_1|quiver|pilon	1433822	.	C	A	32.77	LowQual	AC=1;AF=0.500;AN=2;BaseQRankSum=0.000;ClippingRankSum=-1.067;DP=8;FS=3.332;MLEAC=1;MLEAF=0.500;MQ=45.39;MQRankSum=-0.572;QD=4.10;ReadPosRankSum=-0.572;SOR=2.303	GT:AD:DP:GQ:PL	0/1:6,2:8:61:61,0,208
HYBRID_SCAFFOLD_Super-Scaffold_1|quiver|pilon	1433872	.	A	T	68.77	PASS	AC=1;AF=0.500;AN=2;BaseQRankSum=-1.909;ClippingRankSum=0.354;DP=14;FS=0.000;MLEAC=1;MLEAF=0.500;MQ=48.89;MQRankSum=-2.333;QD=4.91;ReadPosRankSum=0.071;SOR=0.412	GT:AD:DP:GQ:PL	0/1:10,4:14:97:97,0,420
HYBRID_SCAFFOLD_Super-Scaffold_1|quiver|pilon	1468826	.	T	TA	36.25	LowQual	AC=2;AF=1.00;AN=2;DP=6;FS=0.000;MLEAC=2;MLEAF=1.00;MQ=60.00;QD=6.04;SOR=1.179	GT:AD:DP:GQ:PL	1/1:0,3:3:9:73,9,0
HYBRID_SCAFFOLD_Super-Scaffold_1|quiver|pilon	1527590	.	AATTCTTG	A	61.73	PASS	AC=1;AF=0.500;AN=2;BaseQRankSum=0.370;ClippingRankSum=-0.925;DP=12;FS=0.000;MLEAC=1;MLEAF=0.500;MQ=35.48;MQRankSum=-2.404;QD=5.14;ReadPosRankSum=1.294;SOR=0.148	GT:AD:DP:GQ:PL	0/1:9,3:12:99:99,0,369
HYBRID_SCAFFOLD_Super-Scaffold_1|quiver|pilon	1527663	.	C	T	106.77	PASS	AC=1;AF=0.500;AN=2;BaseQRankSum=-0.859;ClippingRankSum=-0.032;DP=25;FS=4.222;MLEAC=1;MLEAF=0.500;MQ=37.81;MQRankSum=0.159;QD=4.27;ReadPosRankSum=0.032;SOR=1.206	GT:AD:DP:GQ:PL	0/1:19,6:25:99:135,0,520
HYBRID_SCAFFOLD_Super-Scaffold_1|quiver|pilon	1527879	.	T	C	210.77	PASS	AC=1;AF=0.500;AN=2;BaseQRankSum=-0.599;ClippingRankSum=0.312;DP=31;FS=1.619;MLEAC=1;MLEAF=0.500;MQ=47.51;MQRankSum=1.319;QD=6.80;ReadPosRankSum=0.599;SOR=1.302	GT:AD:DP:GQ:PL	0/1:18,10:28:99:239,0,607
HYBRID_SCAFFOLD_Super-Scaffold_1|quiver|pilon	1609092	.	T	TG	46.25	LowQual	AC=2;AF=1.00;AN=2;DP=8;FS=0.000;MLEAC=2;MLEAF=1.00;MQ=60.00;QD=5.78;SOR=1.179	GT:AD:DP:GQ:PL	1/1:0,3:3:9:83,9,0
HYBRID_SCAFFOLD_Super-Scaffold_1|quiver|pilon	1626616	.	T	TCAAC	365.74	PASS	AC=2;AF=1.00;AN=2;DP=23;FS=0.000;MLEAC=2;MLEAF=1.00;MQ=60.00;QD=15.90;SOR=2.093	GT:AD:DP:GQ:PL	1/1:0,9:9:26:403,26,0
HYBRID_SCAFFOLD_Super-Scaffold_1|quiver|pilon	1627383	.	TGA	T	49.73	LowQual	AC=1;AF=0.500;AN=2;BaseQRankSum=-0.689;ClippingRankSum=-0.380;DP=22;FS=3.802;MLEAC=1;MLEAF=0.500;MQ=50.81;MQRankSum=0.831;QD=2.26;ReadPosRankSum=-0.689;SOR=0.093	GT:AD:DP:GQ:PL	0/1:7,5:12:87:87,0,157
HYBRID_SCAFFOLD_Super-Scaffold_1|quiver|pilon	1661839	.	A	AC	70.25	LowCoverage	AC=2;AF=1.00;AN=2;DP=3;FS=0.000;MLEAC=2;MLEAF=1.00;MQ=60.00;QD=23.42;SOR=2.833	GT:AD:DP:GQ:PL	1/1:0,3:3:9:107,9,0
HYBRID_SCAFFOLD_Super-Scaffold_1|quiver|pilon	1679827	.	TAC	T	86.73	PASS	AC=1;AF=0.500;AN=2;BaseQRankSum=0.732;ClippingRankSum=0.342;DP=39;FS=4.560;MLEAC=1;MLEAF=0.500;MQ=60.00;MQRankSum=0.927;QD=2.22;ReadPosRankSum=0.244;SOR=0.595	GT:AD:DP:GQ:PL	0/1:14,7:21:99:124,0,282
HYBRID_SCAFFOLD_Super-Scaffold_1|quiver|pilon	1701162	.	T	C	198.77	PASS	AC=1;AF=0.500;AN=2;BaseQRankSum=1.444;ClippingRankSum=-0.211;DP=39;FS=26.535;MLEAC=1;MLEAF=0.500;MQ=57.14;MQRankSum=0.114;QD=5.10;ReadPosRankSum=-1.769;SOR=2.946	GT:AD:DP:GQ:PL	0/1:22,14:36:99:227,0,420
HYBRID_SCAFFOLD_Super-Scaffold_1|quiver|pilon	1730362	.	GAC	G	90.73	PASS	AC=1;AF=0.500;AN=2;BaseQRankSum=1.893;ClippingRankSum=1.458;DP=48;FS=1.670;MLEAC=1;MLEAF=0.500;MQ=55.00;MQRankSum=0.849;QD=1.89;ReadPosRankSum=-1.110;SOR=1.140	GT:AD:DP:GQ:PL	0/1:33,8:41:99:128,0,878
HYBRID_SCAFFOLD_Super-Scaffold_1|quiver|pilon	1730703	.	GAC	G	43.73	LowQD;LowQual	AC=1;AF=0.500;AN=2;BaseQRankSum=0.474;ClippingRankSum=1.957;DP=70;FS=0.000;MLEAC=1;MLEAF=0.500;MQ=59.42;MQRankSum=-0.474;QD=0.62;ReadPosRankSum=-0.531;SOR=0.776	GT:AD:DP:GQ:PL	0/1:31,6:37:81:81,0,755
HYBRID_SCAFFOLD_Super-Scaffold_1|quiver|pilon	1745281	.	G	T	49.77	LowQual	AC=1;AF=0.500;AN=2;BaseQRankSum=-2.251;ClippingRankSum=1.185;DP=18;FS=0.000;MLEAC=1;MLEAF=0.500;MQ=35.02;MQRankSum=-2.369;QD=2.76;ReadPosRankSum=-0.237;SOR=1.022	GT:AD:DP:GQ:PL	0/1:15,3:18:78:78,0,832
HYBRID_SCAFFOLD_Super-Scaffold_1|quiver|pilon	1745293	.	A	T	82.77	PASS	AC=1;AF=0.500;AN=2;BaseQRankSum=-2.369;ClippingRankSum=-0.474;DP=18;FS=2.527;MLEAC=1;MLEAF=0.500;MQ=34.96;MQRankSum=-2.369;QD=4.60;ReadPosRankSum=-0.355;SOR=1.008	GT:AD:DP:GQ:PL	0/1:15,3:18:99:111,0,803
HYBRID_SCAFFOLD_Super-Scaffold_1|quiver|pilon	1745312	.	G	A	79.77	PASS	AC=1;AF=0.500;AN=2;BaseQRankSum=0.211;ClippingRankSum=-0.351;DP=18;FS=2.762;MLEAC=1;MLEAF=0.500;MQ=35.28;MQRankSum=-2.037;QD=4.43;ReadPosRankSum=-0.492;SOR=1.536	GT:AD:DP:GQ:PL	0/1:16,2:18:99:108,0,778
HYBRID_SCAFFOLD_Super-Scaffold_1|quiver|pilon	1760983	.	GAT	G	113.73	PASS	AC=1;AF=0.500;AN=2;BaseQRankSum=-2.141;ClippingRankSum=0.135;DP=14;FS=0.000;MLEAC=1;MLEAF=0.500;MQ=60.00;MQRankSum=0.831;QD=8.12;ReadPosRankSum=-1.932;SOR=0.760	GT:AD:DP:GQ:PL	0/1:7,5:12:99:151,0,205
HYBRID_SCAFFOLD_Super-Scaffold_1|quiver|pilon	1890826	.	G	GCTTT	86.37	PASS	AC=2;AF=1.00;AN=2;DP=21;FS=0.000;MLEAC=2;MLEAF=1.00;MQ=59.52;QD=4.11;SOR=0.693	GT:AD:DP:GQ:PL	1/1:0,2:2:8:123,8,0
HYBRID_SCAFFOLD_Super-Scaffold_1|quiver|pilon	1963516	.	T	C	133.77	PASS	AC=1;AF=0.500;AN=2;BaseQRankSum=0.346;ClippingRankSum=-0.787;DP=24;FS=0.000;MLEAC=1;MLEAF=0.500;MQ=44.61;MQRankSum=-0.913;QD=5.57;ReadPosRankSum=-1.228;SOR=0.490	GT:AD:DP:GQ:PL	0/1:14,9:23:99:162,0,237
HYBRID_SCAFFOLD_Super-Scaffold_1|quiver|pilon	1983535	.	T	TTATC	185.90	PASS	AC=2;AF=1.00;AN=2;DP=14;FS=0.000;MLEAC=2;MLEAF=1.00;MQ=60.00;QD=13.28;SOR=1.981	GT:AD:DP:GQ:PL	1/1:0,5:5:14:223,14,0
HYBRID_SCAFFOLD_Super-Scaffold_1|quiver|pilon	1986825	.	A	G	39.77	LowQD;LowQual	AC=1;AF=0.500;AN=2;BaseQRankSum=0.426;ClippingRankSum=0.386;DP=40;FS=19.488;MLEAC=1;MLEAF=0.500;MQ=54.33;MQRankSum=1.725;QD=0.99;ReadPosRankSum=-3.228;SOR=2.787	GT:AD:DP:GQ:PL	0/1:26,8:34:68:68,0,513
HYBRID_SCAFFOLD_Super-Scaffold_1|quiver|pilon	2008885	.	AAT	A	247.73	PASS	AC=1;AF=0.500;AN=2;BaseQRankSum=0.722;ClippingRankSum=-0.337;DP=22;FS=8.820;MLEAC=1;MLEAF=0.500;MQ=58.47;MQRankSum=-2.935;QD=11.26;ReadPosRankSum=-0.433;SOR=2.815	GT:AD:DP:GQ:PL	0/1:9,8:17:99:285,0,307
HYBRID_SCAFFOLD_Super-Scaffold_1|quiver|pilon	2055940	.	T	G	33.77	LowQD;LowQual	AC=1;AF=0.500;AN=2;BaseQRankSum=0.685;ClippingRankSum=-0.228;DP=23;FS=5.969;MLEAC=1;MLEAF=0.500;MQ=41.70;MQRankSum=-0.228;QD=1.47;ReadPosRankSum=-0.137;SOR=2.494	GT:AD:DP:GQ:PL	0/1:20,3:23:62:62,0,675
HYBRID_SCAFFOLD_Super-Scaffold_1|quiver|pilon	2058991	.	G	A	67.77	PASS	AC=1;AF=0.500;AN=2;BaseQRankSum=-2.025;ClippingRankSum=-1.102;DP=26;FS=4.630;MLEAC=1;MLEAF=0.500;MQ=46.82;MQRankSum=-3.162;QD=2.61;ReadPosRankSum=0.178;SOR=1.551	GT:AD:DP:GQ:PL	0/1:22,4:26:96:96,0,971
HYBRID_SCAFFOLD_Super-Scaffold_1|quiver|pilon	2058996	.	T	C	67.77	PASS	AC=1;AF=0.500;AN=2;BaseQRankSum=-1.672;ClippingRankSum=0.717;DP=27;FS=2.251;MLEAC=1;MLEAF=0.500;MQ=44.97;MQRankSum=-3.174;QD=2.51;ReadPosRankSum=0.171;SOR=1.579	GT:AD:DP:GQ:PL	0/1:23,4:27:96:96,0,970
HYBRID_SCAFFOLD_Super-Scaffold_1|quiver|pilon	2101353	.	G	T	112.77	PASS	AC=1;AF=0.500;AN=2;BaseQRankSum=1.408;ClippingRankSum=-0.825;DP=11;FS=0.000;MLEAC=1;MLEAF=0.500;MQ=31.75;MQRankSum=-1.186;QD=10.25;ReadPosRankSum=0.143;SOR=1.609	GT:AD:DP:GQ:PL	0/1:6,5:11:99:141,0,156
HYBRID_SCAFFOLD_Super-Scaffold_1|quiver|pilon	2101406	.	G	T	60.77	PASS	AC=1;AF=0.500;AN=2;BaseQRankSum=0.895;ClippingRankSum=-0.546;DP=10;FS=0.000;MLEAC=1;MLEAF=0.500;MQ=31.43;MQRankSum=1.214;QD=6.08;ReadPosRankSum=0.296;SOR=0.223	GT:AD:DP:GQ:PL	0/1:7,3:10:89:89,0,210
HYBRID_SCAFFOLD_Super-Scaffold_1|quiver|pilon	2110707	.	T	G	167.77	PASS	AC=1;AF=0.500;AN=2;BaseQRankSum=1.356;ClippingRankSum=0.194;DP=14;FS=34.776;MLEAC=1;MLEAF=0.500;MQ=37.50;MQRankSum=-0.581;QD=11.98;ReadPosRankSum=2.130;SOR=3.892	GT:AD:DP:GQ:PL	0/1:8,6:14:99:196,0,274
HYBRID_SCAFFOLD_Super-Scaffold_1|quiver|pilon	2147503	.	GCA	G	41.73	LowQual	AC=1;AF=0.500;AN=2;BaseQRankSum=-0.566;ClippingRankSum=-0.978;DP=18;FS=0.000;MLEAC=1;MLEAF=0.500;MQ=59.07;MQRankSum=0.000;QD=2.32;ReadPosRankSum=-0.731;SOR=0.693	GT:AD:DP:GQ:PL	0/1:8,3:11:79:79,0,256
HYBRID_SCAFFOLD_Super-Scaffold_1|quiver|pilon	2152036	.	G	GT	44.25	LowCoverage;LowQual	AC=2;AF=1.00;AN=2;DP=3;FS=0.000;MLEAC=2;MLEAF=1.00;MQ=60.00;QD=14.75;SOR=1.179	GT:AD:DP:GQ:PL	1/1:0,3:3:9:81,9,0
HYBRID_SCAFFOLD_Super-Scaffold_1|quiver|pilon	2191269	.	GATCT	G	465.37	PASS	AC=1;AF=0.500;AN=2;BaseQRankSum=0.668;ClippingRankSum=1.470;DP=35;FS=0.000;MLEAC=1;MLEAF=0.500;MQ=60.00;MQRankSum=1.203;QD=13.30;ReadPosRankSum=0.668;SOR=1.473	GT:AD:DP:GQ:PL	0/1:1,12:13:8:502,0,8
HYBRID_SCAFFOLD_Super-Scaffold_1|quiver|pilon	2217903	.	T	TC	54.25	LowCoverage	AC=2;AF=1.00;AN=2;DP=4;FS=0.000;MLEAC=2;MLEAF=1.00;MQ=60.00;QD=13.56;SOR=2.833	GT:AD:DP:GQ:PL	1/1:0,3:3:9:91,9,0
HYBRID_SCAFFOLD_Super-Scaffold_1|quiver|pilon	2306969	.	TTATC	T	138.94	PASS	AC=2;AF=1.00;AN=2;DP=14;FS=0.000;MLEAC=2;MLEAF=1.00;MQ=59.25;QD=9.92;SOR=0.693	GT:AD:DP:GQ:PL	1/1:0,4:4:13:176,13,0
HYBRID_SCAFFOLD_Super-Scaffold_1|quiver|pilon	2350780	.	TAC	T	73.73	PASS	AC=1;AF=0.500;AN=2;BaseQRankSum=0.924;ClippingRankSum=-0.532;DP=43;FS=0.000;MLEAC=1;MLEAF=0.500;MQ=59.63;MQRankSum=-1.484;QD=1.71;ReadPosRankSum=0.868;SOR=0.540	GT:AD:DP:GQ:PL	0/1:22,6:28:99:111,0,578
HYBRID_SCAFFOLD_Super-Scaffold_1|quiver|pilon	2391710	.	C	T	56.77	PASS	AC=1;AF=0.500;AN=2;BaseQRankSum=0.248;ClippingRankSum=0.573;DP=9;FS=3.010;MLEAC=1;MLEAF=0.500;MQ=34.15;MQRankSum=-0.573;QD=6.31;ReadPosRankSum=0.573;SOR=1.911	GT:AD:DP:GQ:PL	0/1:6,3:9:85:85,0,193
HYBRID_SCAFFOLD_Super-Scaffold_1|quiver|pilon	2399843	.	C	CT	88	PASS	AC=2;AF=1.00;AN=2;DP=6;FS=0.000;MLEAC=2;MLEAF=1.00;MQ=60.00;QD=14.67;SOR=1.609	GT:AD:DP:GQ:PL	1/1:0,4:4:12:125,12,0
HYBRID_SCAFFOLD_Super-Scaffold_1|quiver|pilon	2440725	.	A	G	115.77	PASS	AC=1;AF=0.500;AN=2;BaseQRankSum=0.000;ClippingRankSum=1.599;DP=12;FS=2.881;MLEAC=1;MLEAF=0.500;MQ=53.19;MQRankSum=-2.637;QD=9.65;ReadPosRankSum=1.932;SOR=1.721	GT:AD:DP:GQ:PL	0/1:8,4:12:99:144,0,324
HYBRID_SCAFFOLD_Super-Scaffold_1|quiver|pilon	2440733	.	G	A	115.77	PASS	AC=1;AF=0.500;AN=2;BaseQRankSum=-0.825;ClippingRankSum=0.000;DP=12;FS=2.881;MLEAC=1;MLEAF=0.500;MQ=53.19;MQRankSum=-2.637;QD=9.65;ReadPosRankSum=2.180;SOR=1.721	GT:AD:DP:GQ:PL	0/1:8,4:12:99:144,0,324
HYBRID_SCAFFOLD_Super-Scaffold_1|quiver|pilon	2440753	.	C	A	109.77	PASS	AC=1;AF=0.500;AN=2;BaseQRankSum=-1.485;ClippingRankSum=0.071;DP=14;FS=0.000;MLEAC=1;MLEAF=0.500;MQ=54.22;MQRankSum=-2.899;QD=7.84;ReadPosRankSum=0.636;SOR=1.329	GT:AD:DP:GQ:PL	0/1:10,4:14:99:138,0,384
HYBRID_SCAFFOLD_Super-Scaffold_1|quiver|pilon	2440863	.	T	C	64.77	PASS	AC=1;AF=0.500;AN=2;BaseQRankSum=2.024;ClippingRankSum=0.000;DP=14;FS=0.000;MLEAC=1;MLEAF=0.500;MQ=54.92;MQRankSum=-2.647;QD=4.63;ReadPosRankSum=-0.156;SOR=0.892	GT:AD:DP:GQ:PL	0/1:11,3:14:93:93,0,434
HYBRID_SCAFFOLD_Super-Scaffold_1|quiver|pilon	2440867	.	C	A	64.77	PASS	AC=1;AF=0.500;AN=2;BaseQRankSum=0.423;ClippingRankSum=-0.423;DP=13;FS=0.000;MLEAC=1;MLEAF=0.500;MQ=55.42;MQRankSum=-2.620;QD=4.98;ReadPosRankSum=-0.761;SOR=1.022	GT:AD:DP:GQ:PL	0/1:10,3:13:93:93,0,433
HYBRID_SCAFFOLD_Super-Scaffold_1|quiver|pilon	2469550	.	G	A	135.77	PASS	AC=1;AF=0.500;AN=2;BaseQRankSum=0.831;ClippingRankSum=0.380;DP=12;FS=0.000;MLEAC=1;MLEAF=0.500;MQ=27.19;MQRankSum=-1.309;QD=11.31;ReadPosRankSum=0.529;SOR=1.179	GT:AD:DP:GQ:PL	0/1:5,7:12:99:164,0,115
HYBRID_SCAFFOLD_Super-Scaffold_2|quiver|pilon	46799	.	T	TA	96.87	PASS	AC=2;AF=1.00;AN=2;DP=6;FS=0.000;MLEAC=2;MLEAF=1.00;MQ=60.00;QD=16.14;SOR=1.981	GT:AD:DP:GQ:PL	1/1:0,5:5:15:134,15,0
HYBRID_SCAFFOLD_Super-Scaffold_2|quiver|pilon	63197	.	G	C	31.77	LowQual	AC=1;AF=0.500;AN=2;BaseQRankSum=-0.762;ClippingRankSum=-0.762;DP=9;FS=3.010;MLEAC=1;MLEAF=0.500;MQ=41.74;MQRankSum=-1.666;QD=3.53;ReadPosRankSum=1.179;SOR=1.911	GT:AD:DP:GQ:PL	0/1:7,2:9:60:60,0,456
HYBRID_SCAFFOLD_Super-Scaffold_2|quiver|pilon	96918	.	A	AC	85	LowCoverage	AC=2;AF=1.00;AN=2;DP=4;FS=0.000;MLEAC=2;MLEAF=1.00;MQ=60.00;QD=21.25;SOR=1.609	GT:AD:DP:GQ:PL	1/1:0,4:4:12:122,12,0
HYBRID_SCAFFOLD_Super-Scaffold_2|quiver|pilon	142318	.	G	GT	230.37	PASS	AC=2;AF=1.00;AN=2;BaseQRankSum=-0.579;ClippingRankSum=0.869;DP=18;FS=0.000;MLEAC=2;MLEAF=1.00;MQ=60.00;MQRankSum=-0.579;QD=12.80;ReadPosRankSum=-0.869;SOR=0.495	GT:AD:DP:GQ:PL	1/1:1,11:12:8:267,8,0
HYBRID_SCAFFOLD_Super-Scaffold_2|quiver|pilon	152196	.	G	GA	107.87	PASS	AC=2;AF=1.00;AN=2;DP=5;FS=0.000;MLEAC=2;MLEAF=1.00;MQ=60.00;QD=21.57;SOR=1.981	GT:AD:DP:GQ:PL	1/1:0,5:5:15:145,15,0
HYBRID_SCAFFOLD_Super-Scaffold_2|quiver|pilon	197257	.	ATG	A	45.73	LowQD;LowQual	AC=1;AF=0.500;AN=2;BaseQRankSum=0.940;ClippingRankSum=0.078;DP=41;FS=4.434;MLEAC=1;MLEAF=0.500;MQ=60.00;MQRankSum=-0.548;QD=1.12;ReadPosRankSum=-1.309;SOR=1.802	GT:AD:DP:GQ:PL	0/1:17,5:22:83:83,0,390
HYBRID_SCAFFOLD_Super-Scaffold_2|quiver|pilon	245394	.	G	GA	41.25	LowQual	AC=2;AF=1.00;AN=2;DP=8;FS=0.000;MLEAC=2;MLEAF=1.00;MQ=60.00;QD=5.16;SOR=1.179	GT:AD:DP:GQ:PL	1/1:0,3:3:9:78,9,0
HYBRID_SCAFFOLD_Super-Scaffold_2|quiver|pilon	279267	.	C	CA	93.87	PASS	AC=2;AF=1.00;AN=2;DP=8;FS=0.000;MLEAC=2;MLEAF=1.00;MQ=60.00;QD=11.73;SOR=1.981	GT:AD:DP:GQ:PL	1/1:0,5:5:15:131,15,0
HYBRID_SCAFFOLD_Super-Scaffold_2|quiver|pilon	282666	.	G	GC	30.73	LowQual	AC=1;AF=0.500;AN=2;BaseQRankSum=1.537;ClippingRankSum=-0.406;DP=9;FS=0.000;MLEAC=1;MLEAF=0.500;MQ=60.00;MQRankSum=0.406;QD=3.41;ReadPosRankSum=0.988;SOR=0.991	GT:AD:DP:GQ:PL	0/1:3,3:6:68:68,0,68
HYBRID_SCAFFOLD_Super-Scaffold_2|quiver|pilon	308278	.	T	TC	56.25	LowCoverage	AC=2;AF=1.00;AN=2;DP=4;FS=0.000;MLEAC=2;MLEAF=1.00;MQ=60.00;QD=14.06;SOR=2.833	GT:AD:DP:GQ:PL	1/1:0,3:3:9:93,9,0
HYBRID_SCAFFOLD_Super-Scaffold_2|quiver|pilon	392168	.	C	T	31.77	LowQual	AC=1;AF=0.500;AN=2;BaseQRankSum=-1.733;ClippingRankSum=0.898;DP=10;FS=0.000;MLEAC=1;MLEAF=0.500;MQ=57.16;MQRankSum=-1.733;QD=3.18;ReadPosRankSum=-0.480;SOR=0.368	GT:AD:DP:GQ:PL	0/1:8,2:10:60:60,0,423
HYBRID_SCAFFOLD_Super-Scaffold_2|quiver|pilon	392178	.	A	T	31.77	LowQual	AC=1;AF=0.500;AN=2;BaseQRankSum=-1.271;ClippingRankSum=-0.898;DP=10;FS=0.000;MLEAC=1;MLEAF=0.500;MQ=57.16;MQRankSum=-1.733;QD=3.18;ReadPosRankSum=0.898;SOR=0.368	GT:AD:DP:GQ:PL	0/1:8,2:10:60:60,0,416
HYBRID_SCAFFOLD_Super-Scaffold_2|quiver|pilon	410018	.	T	TA	53.70	LowCoverage	AC=2;AF=1.00;AN=2;DP=3;FS=0.000;MLEAC=2;MLEAF=1.00;MQ=60.00;QD=17.90;SOR=0.693	GT:AD:DP:GQ:PL	1/1:0,2:2:6:90,6,0
HYBRID_SCAFFOLD_Super-Scaffold_2|quiver|pilon	410028	.	T	TA	53.70	LowCoverage	AC=2;AF=1.00;AN=2;DP=2;FS=0.000;MLEAC=2;MLEAF=1.00;MQ=60.00;QD=26.85;SOR=0.693	GT:AD:DP:GQ:PL	1/1:0,2:2:6:90,6,0
HYBRID_SCAFFOLD_Super-Scaffold_2|quiver|pilon	432819	.	A	AAAAAC	231.80	PASS	AC=2;AF=1.00;AN=2;DP=11;FS=0.000;MLEAC=2;MLEAF=1.00;MQ=57.97;QD=21.07;SOR=2.303	GT:AD:DP:GQ:PL	1/1:0,6:6:18:269,18,0
HYBRID_SCAFFOLD_Super-Scaffold_2|quiver|pilon	449472	.	C	CTTCT	411.74	PASS	AC=2;AF=1.00;AN=2;DP=18;FS=0.000;MLEAC=2;MLEAF=1.00;MQ=60.00;QD=22.87;SOR=0.693	GT:AD:DP:GQ:PL	1/1:0,10:10:30:449,30,0
HYBRID_SCAFFOLD_Super-Scaffold_2|quiver|pilon	585750	.	T	TC	58.25	LowCoverage	AC=2;AF=1.00;AN=2;DP=3;FS=0.000;MLEAC=2;MLEAF=1.00;MQ=60.00;QD=19.42;SOR=1.179	GT:AD:DP:GQ:PL	1/1:0,3:3:9:95,9,0
HYBRID_SCAFFOLD_Super-Scaffold_2|quiver|pilon	620611	.	TC	T	41.73	LowQual	AC=1;AF=0.500;AN=2;BaseQRankSum=0.778;ClippingRankSum=-2.024;DP=14;FS=0.000;MLEAC=1;MLEAF=0.500;MQ=37.80;MQRankSum=-0.467;QD=2.98;ReadPosRankSum=2.335;SOR=0.425	GT:AD:DP:GQ:PL	0/1:11,3:14:79:79,0,396
HYBRID_SCAFFOLD_Super-Scaffold_2|quiver|pilon	624320	.	T	TG	173.77	PASS	AC=2;AF=1.00;AN=2;DP=8;FS=0.000;MLEAC=2;MLEAF=1.00;MQ=46.53;QD=21.72;SOR=2.584	GT:AD:DP:GQ:PL	1/1:0,7:7:21:211,21,0
HYBRID_SCAFFOLD_Super-Scaffold_2|quiver|pilon	636706	.	T	TC	49.25	LowQual	AC=2;AF=1.00;AN=2;DP=6;FS=0.000;MLEAC=2;MLEAF=1.00;MQ=60.00;QD=8.21;SOR=1.179	GT:AD:DP:GQ:PL	1/1:0,3:3:9:86,9,0
HYBRID_SCAFFOLD_Super-Scaffold_2|quiver|pilon	641804	.	GTC	G	58	PASS	AC=1;AF=0.500;AN=2;BaseQRankSum=0.731;ClippingRankSum=0.731;DP=9;FS=0.000;MLEAC=1;MLEAF=0.500;MQ=58.12;MQRankSum=0.731;QD=6.44;ReadPosRankSum=0.731;SOR=1.981	GT:AD:DP:GQ:PL	0/1:1,4:5:12:95,0,12
HYBRID_SCAFFOLD_Super-Scaffold_2|quiver|pilon	685366	.	G	GA	30.25	LowCoverage;LowQual	AC=2;AF=1.00;AN=2;DP=4;FS=0.000;MLEAC=2;MLEAF=1.00;MQ=60.00;QD=7.56;SOR=1.179	GT:AD:DP:GQ:PL	1/1:0,3:3:9:67,9,0
HYBRID_SCAFFOLD_Super-Scaffold_2|quiver|pilon	691465	.	C	CA	38.25	LowQual	AC=2;AF=1.00;AN=2;DP=6;FS=0.000;MLEAC=2;MLEAF=1.00;MQ=61.78;QD=6.37;SOR=1.179	GT:AD:DP:GQ:PL	1/1:0,3:3:9:75,9,0
HYBRID_SCAFFOLD_Super-Scaffold_2|quiver|pilon	733860	.	C	CT	105.87	PASS	AC=2;AF=1.00;AN=2;DP=6;FS=0.000;MLEAC=2;MLEAF=1.00;MQ=60.00;QD=17.64;SOR=1.022	GT:AD:DP:GQ:PL	1/1:0,5:5:15:143,15,0
HYBRID_SCAFFOLD_Super-Scaffold_2|quiver|pilon	751011	.	C	CT	43.25	LowQual	AC=2;AF=1.00;AN=2;DP=7;FS=0.000;MLEAC=2;MLEAF=1.00;MQ=60.00;QD=6.18;SOR=1.179	GT:AD:DP:GQ:PL	1/1:0,3:3:9:80,9,0
HYBRID_SCAFFOLD_Super-Scaffold_2|quiver|pilon	781182	.	A	C	317.77	PASS	AC=1;AF=0.500;AN=2;BaseQRankSum=-1.653;ClippingRankSum=-0.184;DP=15;FS=0.000;MLEAC=1;MLEAF=0.500;MQ=60.00;MQRankSum=-1.041;QD=21.18;ReadPosRankSum=-0.796;SOR=1.179	GT:AD:DP:GQ:PL	0/1:5,10:15:99:346,0,172
HYBRID_SCAFFOLD_Super-Scaffold_2|quiver|pilon	1481138	.	TGA	T	101.73	PASS	AC=1;AF=0.500;AN=2;BaseQRankSum=-0.144;ClippingRankSum=-1.203;DP=28;FS=0.000;MLEAC=1;MLEAF=0.500;MQ=53.66;MQRankSum=1.395;QD=3.63;ReadPosRankSum=-0.337;SOR=1.609	GT:AD:DP:GQ:PL	0/1:9,8:17:99:139,0,162
HYBRID_SCAFFOLD_Super-Scaffold_2|quiver|pilon	1666571	.	T	A	33.81	LowCoverage;LowQual	AC=1;AF=0.500;AN=2;BaseQRankSum=0.736;ClippingRankSum=-0.736;DP=3;FS=0.000;MLEAC=1;MLEAF=0.500;MQ=28.50;MQRankSum=0.736;QD=11.27;ReadPosRankSum=0.736;SOR=1.179	GT:AD:DP:GQ:PL	0/1:1,2:3:20:62,0,20
HYBRID_SCAFFOLD_Super-Scaffold_2|quiver|pilon	1767976	.	T	TG	49.25	LowQual	AC=2;AF=1.00;AN=2;DP=8;FS=0.000;MLEAC=2;MLEAF=1.00;MQ=60.00;QD=6.16;SOR=2.833	GT:AD:DP:GQ:PL	1/1:0,3:3:9:86,9,0
HYBRID_SCAFFOLD_Super-Scaffold_2|quiver|pilon	1770729	.	GA	G	31.73	LowQual	AC=1;AF=0.500;AN=2;BaseQRankSum=-0.212;ClippingRankSum=-0.212;DP=16;FS=0.000;MLEAC=1;MLEAF=0.500;MQ=60.00;MQRankSum=0.636;QD=1.98;ReadPosRankSum=-0.212;SOR=1.112	GT:AD:DP:GQ:PL	0/1:10,4:14:69:69,0,226
HYBRID_SCAFFOLD_Super-Scaffold_4|quiver|pilon	230	.	A	C	91.77	PASS	AC=1;AF=0.500;AN=2;BaseQRankSum=0.000;ClippingRankSum=0.000;DP=8;FS=0.000;MLEAC=1;MLEAF=0.500;MQ=31.59;MQRankSum=0.421;QD=11.47;ReadPosRankSum=2.017;SOR=1.981	GT:AD:DP:GQ:PL	0/1:4,4:8:99:120,0,109
HYBRID_SCAFFOLD_Super-Scaffold_4|quiver|pilon	321	.	G	A	41.77	LowQual	AC=1;AF=0.500;AN=2;BaseQRankSum=0.566;ClippingRankSum=0.000;DP=11;FS=12.175;MLEAC=1;MLEAF=0.500;MQ=32.92;MQRankSum=-0.382;QD=3.80;ReadPosRankSum=0.000;SOR=2.784	GT:AD:DP:GQ:PL	0/1:8,3:11:70:70,0,237
HYBRID_SCAFFOLD_Super-Scaffold_4|quiver|pilon	100118	.	G	A	59.77	PASS	AC=1;AF=0.500;AN=2;BaseQRankSum=-1.606;ClippingRankSum=0.761;DP=13;FS=0.000;MLEAC=1;MLEAF=0.500;MQ=55.76;MQRankSum=-2.620;QD=4.60;ReadPosRankSum=-1.606;SOR=1.022	GT:AD:DP:GQ:PL	0/1:10,3:13:88:88,0,395
HYBRID_SCAFFOLD_Super-Scaffold_4|quiver|pilon	101804	.	A	AC	91	PASS	AC=2;AF=1.00;AN=2;DP=5;FS=0.000;MLEAC=2;MLEAF=1.00;MQ=60.00;QD=18.20;SOR=1.609	GT:AD:DP:GQ:PL	1/1:0,4:4:12:128,12,0
HYBRID_SCAFFOLD_Super-Scaffold_4|quiver|pilon	204074	.	A	AC	79	PASS	AC=2;AF=1.00;AN=2;DP=7;FS=0.000;MLEAC=2;MLEAF=1.00;MQ=60.00;QD=11.29;SOR=0.693	GT:AD:DP:GQ:PL	1/1:0,4:4:12:116,12,0
HYBRID_SCAFFOLD_Super-Scaffold_4|quiver|pilon	207256	.	T	TG	47.25	LowQual	AC=2;AF=1.00;AN=2;DP=7;FS=0.000;MLEAC=2;MLEAF=1.00;MQ=60.00;QD=6.75;SOR=1.179	GT:AD:DP:GQ:PL	1/1:0,3:3:9:84,9,0
HYBRID_SCAFFOLD_Super-Scaffold_4|quiver|pilon	225301	.	CTG	C	79.73	LowQD	AC=1;AF=0.500;AN=2;BaseQRankSum=1.276;ClippingRankSum=0.503;DP=67;FS=0.000;MLEAC=1;MLEAF=0.500;MQ=59.75;MQRankSum=-0.386;QD=1.19;ReadPosRankSum=1.838;SOR=0.546	GT:AD:DP:GQ:PL	0/1:48,8:56:99:117,0,1473
HYBRID_SCAFFOLD_Super-Scaffold_4|quiver|pilon	350292	.	A	T	146.77	PASS	AC=1;AF=0.500;AN=2;BaseQRankSum=-2.351;ClippingRankSum=-1.190;DP=27;FS=16.244;MLEAC=1;MLEAF=0.500;MQ=40.50;MQRankSum=-2.075;QD=5.44;ReadPosRankSum=-2.683;SOR=2.523	GT:AD:DP:GQ:PL	0/1:20,7:27:99:175,0,775
HYBRID_SCAFFOLD_Super-Scaffold_4|quiver|pilon	350308	.	C	T	193.77	PASS	AC=1;AF=0.500;AN=2;BaseQRankSum=-0.827;ClippingRankSum=0.118;DP=31;FS=21.676;MLEAC=1;MLEAF=0.500;MQ=43.34;MQRankSum=-2.528;QD=6.25;ReadPosRankSum=1.346;SOR=4.165	GT:AD:DP:GQ:PL	0/1:24,7:31:99:222,0,1055
HYBRID_SCAFFOLD_Super-Scaffold_4|quiver|pilon	350316	.	T	A	178.77	PASS	AC=1;AF=0.500;AN=2;BaseQRankSum=2.215;ClippingRankSum=1.193;DP=35;FS=21.408;MLEAC=1;MLEAF=0.500;MQ=45.18;MQRankSum=-3.237;QD=5.11;ReadPosRankSum=1.789;SOR=4.165	GT:AD:DP:GQ:PL	0/1:27,7:34:99:207,0,1264
HYBRID_SCAFFOLD_Super-Scaffold_4|quiver|pilon	350326	.	G	A	172.77	PASS	AC=1;AF=0.500;AN=2;BaseQRankSum=-0.602;ClippingRankSum=-0.264;DP=39;FS=20.623;MLEAC=1;MLEAF=0.500;MQ=48.53;MQRankSum=-3.163;QD=4.43;ReadPosRankSum=1.619;SOR=4.167	GT:AD:DP:GQ:PL	0/1:31,7:38:99:201,0,1331
HYBRID_SCAFFOLD_Super-Scaffold_4|quiver|pilon	350346	.	G	A	147.77	PASS	AC=1;AF=0.500;AN=2;BaseQRankSum=-0.200;ClippingRankSum=0.400;DP=37;FS=11.524;MLEAC=1;MLEAF=0.500;MQ=52.15;MQRankSum=-3.717;QD=3.99;ReadPosRankSum=-2.918;SOR=3.538	GT:AD:DP:GQ:PL	0/1:29,7:36:99:176,0,1031
HYBRID_SCAFFOLD_Super-Scaffold_4|quiver|pilon	362788	.	T	C	92.77	PASS	AC=1;AF=0.500;AN=2;BaseQRankSum=-1.231;ClippingRankSum=-0.831;DP=44;FS=1.296;MLEAC=1;MLEAF=0.500;MQ=56.03;MQRankSum=-0.308;QD=2.11;ReadPosRankSum=-1.538;SOR=0.481	GT:AD:DP:GQ:PL	0/1:25,13:38:99:121,0,498
HYBRID_SCAFFOLD_Super-Scaffold_4|quiver|pilon	428547	.	TGA	T	46.73	LowQual	AC=1;AF=0.500;AN=2;BaseQRankSum=-1.150;ClippingRankSum=1.050;DP=21;FS=0.000;MLEAC=1;MLEAF=0.500;MQ=60.00;MQRankSum=0.050;QD=2.23;ReadPosRankSum=0.584;SOR=1.085	GT:AD:DP:GQ:PL	0/1:15,4:19:84:84,0,450
HYBRID_SCAFFOLD_Super-Scaffold_4|quiver|pilon	439569	.	A	AC	134.80	PASS	AC=2;AF=1.00;AN=2;DP=7;FS=0.000;MLEAC=2;MLEAF=1.00;MQ=60.00;QD=19.26;SOR=1.329	GT:AD:DP:GQ:PL	1/1:0,6:6:18:172,18,0
HYBRID_SCAFFOLD_Super-Scaffold_4|quiver|pilon	504267	.	T	TTG	85.25	PASS	AC=1;AF=0.500;AN=2;BaseQRankSum=0.731;ClippingRankSum=-0.731;DP=16;FS=3.979;MLEAC=1;MLEAF=0.500;MQ=60.00;MQRankSum=-0.731;QD=5.33;ReadPosRankSum=0.731;SOR=1.447	GT:AD:DP:GQ:PL	0/1:1,4:5:9:122,0,9
HYBRID_SCAFFOLD_Super-Scaffold_4|quiver|pilon	547281	.	G	C	187.77	PASS	AC=1;AF=0.500;AN=2;BaseQRankSum=1.693;ClippingRankSum=2.112;DP=36;FS=18.807;MLEAC=1;MLEAF=0.500;MQ=37.20;MQRankSum=-0.057;QD=5.22;ReadPosRankSum=-0.095;SOR=4.407	GT:AD:DP:GQ:PL	0/1:28,8:36:99:216,0,958
HYBRID_SCAFFOLD_Super-Scaffold_4|quiver|pilon	569199	.	ATG	A	97.73	PASS	AC=1;AF=0.500;AN=2;BaseQRankSum=-0.868;ClippingRankSum=-0.058;DP=48;FS=5.021;MLEAC=1;MLEAF=0.500;MQ=57.64;MQRankSum=-0.058;QD=2.04;ReadPosRankSum=-1.099;SOR=0.557	GT:AD:DP:GQ:PL	0/1:13,7:20:99:135,0,271
HYBRID_SCAFFOLD_Super-Scaffold_4|quiver|pilon	640759	.	T	TC	148.80	PASS	AC=2;AF=1.00;AN=2;DP=7;FS=0.000;MLEAC=2;MLEAF=1.00;MQ=60.00;QD=21.26;SOR=2.303	GT:AD:DP:GQ:PL	1/1:0,6:6:18:186,18,0
HYBRID_SCAFFOLD_Super-Scaffold_4|quiver|pilon	688980	.	C	CT	69	PASS	AC=2;AF=1.00;AN=2;DP=5;FS=0.000;MLEAC=2;MLEAF=1.00;MQ=60.00;QD=13.80;SOR=1.609	GT:AD:DP:GQ:PL	1/1:0,4:4:12:106,12,0
HYBRID_SCAFFOLD_Super-Scaffold_4|quiver|pilon	702068	.	AGT	A	58.73	LowQD	AC=1;AF=0.500;AN=2;BaseQRankSum=0.766;ClippingRankSum=-0.134;DP=75;FS=1.705;MLEAC=1;MLEAF=0.500;MQ=59.67;MQRankSum=0.207;QD=0.78;ReadPosRankSum=-0.180;SOR=0.314	GT:AD:DP:GQ:PL	0/1:51,8:59:96:96,0,1628
HYBRID_SCAFFOLD_Super-Scaffold_4|quiver|pilon	798380	.	CGT	C	102.73	PASS	AC=1;AF=0.500;AN=2;BaseQRankSum=-1.319;ClippingRankSum=-0.240;DP=45;FS=0.000;MLEAC=1;MLEAF=0.500;MQ=60.00;MQRankSum=0.759;QD=2.28;ReadPosRankSum=-1.340;SOR=0.723	GT:AD:DP:GQ:PL	0/1:29,7:36:99:140,0,898
HYBRID_SCAFFOLD_Super-Scaffold_4|quiver|pilon	1021893	.	ATC	A	45.06	LowQual	AC=1;AF=0.500;AN=2;BaseQRankSum=-0.731;ClippingRankSum=0.731;DP=9;FS=0.000;MLEAC=1;MLEAF=0.500;MQ=58.12;MQRankSum=0.731;QD=5.01;ReadPosRankSum=-0.731;SOR=1.981	GT:AD:DP:GQ:PL	0/1:1,4:5:11:82,0,11
HYBRID_SCAFFOLD_Super-Scaffold_4|quiver|pilon	1030634	.	C	CT	41.25	LowQual	AC=2;AF=1.00;AN=2;DP=8;FS=0.000;MLEAC=2;MLEAF=1.00;MQ=60.00;QD=5.16;SOR=1.179	GT:AD:DP:GQ:PL	1/1:0,3:3:9:78,9,0
HYBRID_SCAFFOLD_Super-Scaffold_4|quiver|pilon	1054408	.	GAC	G	86.73	PASS	AC=1;AF=0.500;AN=2;BaseQRankSum=2.307;ClippingRankSum=-0.804;DP=41;FS=1.987;MLEAC=1;MLEAF=0.500;MQ=60.00;MQRankSum=0.233;QD=2.12;ReadPosRankSum=-0.078;SOR=1.508	GT:AD:DP:GQ:PL	0/1:24,6:30:99:124,0,741
HYBRID_SCAFFOLD_Super-Scaffold_4|quiver|pilon	1066432	.	A	AG	49.25	LowQual	AC=2;AF=1.00;AN=2;DP=6;FS=0.000;MLEAC=2;MLEAF=1.00;MQ=54.44;QD=8.21;SOR=1.179	GT:AD:DP:GQ:PL	1/1:0,3:3:9:86,9,0
HYBRID_SCAFFOLD_Super-Scaffold_4|quiver|pilon	1075766	.	C	CG	47.25	LowCoverage;LowQual	AC=2;AF=1.00;AN=2;DP=3;FS=0.000;MLEAC=2;MLEAF=1.00;MQ=60.00;QD=15.75;SOR=1.179	GT:AD:DP:GQ:PL	1/1:0,3:3:9:84,9,0
HYBRID_SCAFFOLD_Super-Scaffold_4|quiver|pilon	1154590	.	C	CT	44.70	LowCoverage;LowQual	AC=2;AF=1.00;AN=2;DP=2;FS=0.000;MLEAC=2;MLEAF=1.00;MQ=33.00;QD=22.35;SOR=0.693	GT:AD:DP:GQ:PL	1/1:0,2:2:6:81,6,0
HYBRID_SCAFFOLD_Super-Scaffold_4|quiver|pilon	1165259	.	C	T	76.77	PASS	AC=1;AF=0.500;AN=2;BaseQRankSum=1.754;ClippingRankSum=0.000;DP=7;FS=0.000;MLEAC=1;MLEAF=0.500;MQ=27.16;MQRankSum=0.550;QD=10.97;ReadPosRankSum=-0.550;SOR=0.941	GT:AD:DP:GQ:PL	0/1:3,4:7:69:105,0,69
HYBRID_SCAFFOLD_Super-Scaffold_4|quiver|pilon	1194668	.	GAC	G	37.73	LowQD;LowQual	AC=1;AF=0.500;AN=2;BaseQRankSum=-0.462;ClippingRankSum=1.030;DP=28;FS=0.000;MLEAC=1;MLEAF=0.500;MQ=60.00;MQRankSum=0.746;QD=1.35;ReadPosRankSum=-0.630;SOR=0.412	GT:AD:DP:GQ:PL	0/1:22,4:26:75:75,0,759
HYBRID_SCAFFOLD_Super-Scaffold_4|quiver|pilon	1385260	.	G	GC	51.25	LowCoverage	AC=2;AF=1.00;AN=2;DP=4;FS=0.000;MLEAC=2;MLEAF=1.00;MQ=60.00;QD=12.81;SOR=2.833	GT:AD:DP:GQ:PL	1/1:0,3:3:9:88,9,0
HYBRID_SCAFFOLD_Super-Scaffold_4|quiver|pilon	1386479	.	G	GTCTCT	231.80	PASS	AC=2;AF=1.00;AN=2;DP=13;FS=0.000;MLEAC=2;MLEAF=1.00;MQ=55.43;QD=17.83;SOR=0.693	GT:AD:DP:GQ:PL	1/1:0,6:6:18:269,18,0
HYBRID_SCAFFOLD_Super-Scaffold_4|quiver|pilon	1446724	.	G	A	53.77	PASS	AC=1;AF=0.500;AN=2;BaseQRankSum=1.818;ClippingRankSum=0.296;DP=10;FS=6.990;MLEAC=1;MLEAF=0.500;MQ=34.65;MQRankSum=-0.546;QD=5.38;ReadPosRankSum=0.895;SOR=2.812	GT:AD:DP:GQ:PL	0/1:7,3:10:82:82,0,272
HYBRID_SCAFFOLD_Super-Scaffold_4|quiver|pilon	1456525	.	G	GT	50.73	PASS	AC=1;AF=0.500;AN=2;BaseQRankSum=-1.380;ClippingRankSum=-0.720;DP=9;FS=3.310;MLEAC=1;MLEAF=0.500;MQ=61.19;MQRankSum=-0.720;QD=5.64;ReadPosRankSum=1.380;SOR=0.105	GT:AD:DP:GQ:PL	0/1:2,4:6:35:88,0,35
HYBRID_SCAFFOLD_Super-Scaffold_4|quiver|pilon	1482663	.	T	TA	61.25	PASS	AC=2;AF=1.00;AN=2;DP=5;FS=0.000;MLEAC=2;MLEAF=1.00;MQ=60.00;QD=12.25;SOR=1.179	GT:AD:DP:GQ:PL	1/1:0,3:3:9:98,9,0
HYBRID_SCAFFOLD_Super-Scaffold_4|quiver|pilon	1494932	.	TAC	T	81.73	PASS	AC=1;AF=0.500;AN=2;BaseQRankSum=-0.924;ClippingRankSum=0.644;DP=50;FS=2.607;MLEAC=1;MLEAF=0.500;MQ=59.07;MQRankSum=-0.756;QD=1.63;ReadPosRankSum=1.686;SOR=1.480	GT:AD:DP:GQ:PL	0/1:22,8:30:99:119,0,555
HYBRID_SCAFFOLD_Super-Scaffold_4|quiver|pilon	1605445	.	A	AT	77	PASS	AC=2;AF=1.00;AN=2;DP=8;FS=0.000;MLEAC=2;MLEAF=1.00;MQ=60.00;QD=9.62;SOR=0.693	GT:AD:DP:GQ:PL	1/1:0,4:4:12:114,12,0
HYBRID_SCAFFOLD_Super-Scaffold_4|quiver|pilon	1613429	.	C	CTCTT	52.70	PASS	AC=2;AF=1.00;AN=2;DP=8;FS=0.000;MLEAC=2;MLEAF=1.00;MQ=54.56;QD=6.59;SOR=0.693	GT:AD:DP:GQ:PL	1/1:0,2:2:6:89,6,0
HYBRID_SCAFFOLD_Super-Scaffold_4|quiver|pilon	1636475	.	T	TACTGAGACTGTAC	643.73	PASS	AC=1;AF=0.500;AN=2;BaseQRankSum=1.005;ClippingRankSum=1.239;DP=127;FS=13.492;MLEAC=1;MLEAF=0.500;MQ=55.39;MQRankSum=-5.415;QD=5.07;ReadPosRankSum=-1.457;SOR=2.964	GT:AD:DP:GQ:PL	0/1:58,12:70:99:681,0,4179
HYBRID_SCAFFOLD_Super-Scaffold_4|quiver|pilon	1637105	.	ACTGTACTGAGACTGGTACTGAACTGACTGAGG	A	285.73	PASS	AC=1;AF=0.500;AN=2;BaseQRankSum=0.860;ClippingRankSum=1.267;DP=47;FS=0.000;MLEAC=1;MLEAF=0.500;MQ=46.18;MQRankSum=-2.172;QD=6.08;SOR=0.824	GT:AD:DP:GQ:PL	0/1:21,9:30:99:323,0,1421
HYBRID_SCAFFOLD_Super-Scaffold_4|quiver|pilon	1653741	.	ATG	A	49.73	LowQD;LowQual	AC=1;AF=0.500;AN=2;BaseQRankSum=-1.805;ClippingRankSum=-0.139;DP=41;FS=5.180;MLEAC=1;MLEAF=0.500;MQ=60.00;MQRankSum=0.231;QD=1.21;ReadPosRankSum=0.139;SOR=1.925	GT:AD:DP:GQ:PL	0/1:14,5:19:87:87,0,321
HYBRID_SCAFFOLD_Super-Scaffold_4|quiver|pilon	1654771	.	T	TA	38.25	LowCoverage;LowQual	AC=2;AF=1.00;AN=2;DP=3;FS=0.000;MLEAC=2;MLEAF=1.00;MQ=60.00;QD=12.75;SOR=2.833	GT:AD:DP:GQ:PL	1/1:0,3:3:9:75,9,0
HYBRID_SCAFFOLD_Super-Scaffold_4|quiver|pilon	1673329	.	GCATAC	G	1410.73	PASS	AC=2;AF=1.00;AN=2;DP=77;FS=0.000;MLEAC=2;MLEAF=1.00;MQ=60.00;QD=18.32;SOR=1.284	GT:AD:DP:GQ:PL	1/1:0,32:32:99:1448,100,0
HYBRID_SCAFFOLD_Super-Scaffold_4|quiver|pilon	1696156	.	T	TG	50.25	LowCoverage	AC=2;AF=1.00;AN=2;DP=4;FS=0.000;MLEAC=2;MLEAF=1.00;MQ=60.00;QD=12.56;SOR=1.179	GT:AD:DP:GQ:PL	1/1:0,3:3:9:87,9,0
HYBRID_SCAFFOLD_Super-Scaffold_4|quiver|pilon	1721207	.	G	GT	105.87	PASS	AC=2;AF=1.00;AN=2;DP=6;FS=0.000;MLEAC=2;MLEAF=1.00;MQ=60.00;QD=17.64;SOR=1.981	GT:AD:DP:GQ:PL	1/1:0,5:5:15:143,15,0
HYBRID_SCAFFOLD_Super-Scaffold_4|quiver|pilon	1782686	.	C	CT	68	PASS	AC=2;AF=1.00;AN=2;DP=12;FS=0.000;MLEAC=2;MLEAF=1.00;MQ=60.00;QD=5.67;SOR=0.693	GT:AD:DP:GQ:PL	1/1:0,4:4:12:105,12,0
HYBRID_SCAFFOLD_Super-Scaffold_4|quiver|pilon	1787284	.	T	TC	49.25	LowCoverage;LowQual	AC=2;AF=1.00;AN=2;DP=3;FS=0.000;MLEAC=2;MLEAF=1.00;MQ=60.00;QD=16.42;SOR=1.179	GT:AD:DP:GQ:PL	1/1:0,3:3:9:86,9,0
HYBRID_SCAFFOLD_Super-Scaffold_4|quiver|pilon	1795879	.	C	CT	38	LowQual	AC=1;AF=0.500;AN=2;BaseQRankSum=-0.731;ClippingRankSum=0.731;DP=13;FS=3.979;MLEAC=1;MLEAF=0.500;MQ=60.00;MQRankSum=-0.731;QD=2.92;ReadPosRankSum=0.731;SOR=1.447	GT:AD:DP:GQ:PL	0/1:1,4:5:12:75,0,12
HYBRID_SCAFFOLD_Super-Scaffold_4|quiver|pilon	1820661	.	AAC	A	89.73	PASS	AC=1;AF=0.500;AN=2;BaseQRankSum=0.689;ClippingRankSum=0.689;DP=15;FS=0.000;MLEAC=1;MLEAF=0.500;MQ=60.00;MQRankSum=-1.461;QD=5.98;ReadPosRankSum=-0.380;SOR=0.883	GT:AD:DP:GQ:PL	0/1:7,5:12:99:127,0,187
HYBRID_SCAFFOLD_Super-Scaffold_4|quiver|pilon	1835869	.	GCA	G	61.73	PASS	AC=1;AF=0.500;AN=2;BaseQRankSum=-1.339;ClippingRankSum=0.564;DP=33;FS=12.711;MLEAC=1;MLEAF=0.500;MQ=56.99;MQRankSum=0.352;QD=1.87;ReadPosRankSum=0.475;SOR=0.475	GT:AD:DP:GQ:PL	0/1:15,7:22:99:99,0,334
HYBRID_SCAFFOLD_Super-Scaffold_4|quiver|pilon	1915587	.	GAAGA	G	136.70	PASS	AC=2;AF=1.00;AN=2;BaseQRankSum=0.731;ClippingRankSum=0.731;DP=21;FS=0.000;MLEAC=2;MLEAF=1.00;MQ=49.78;MQRankSum=-0.731;QD=6.51;SOR=0.223	GT:AD:DP:GQ:PL	1/1:1,4:5:6:173,6,0
HYBRID_SCAFFOLD_Super-Scaffold_4|quiver|pilon	1954133	.	A	G	51.77	PASS	AC=1;AF=0.500;AN=2;BaseQRankSum=0.284;ClippingRankSum=0.041;DP=23;FS=5.902;MLEAC=1;MLEAF=0.500;MQ=36.49;MQRankSum=-0.608;QD=2.25;ReadPosRankSum=-1.663;SOR=2.712	GT:AD:DP:GQ:PL	0/1:19,4:23:80:80,0,660
HYBRID_SCAFFOLD_Super-Scaffold_4|quiver|pilon	1981762	.	G	T	31.77	LowQual	AC=1;AF=0.500;AN=2;BaseQRankSum=-1.271;ClippingRankSum=0.000;DP=11;FS=0.000;MLEAC=1;MLEAF=0.500;MQ=51.71;MQRankSum=-1.733;QD=2.89;ReadPosRankSum=-0.898;SOR=0.169	GT:AD:DP:GQ:PL	0/1:8,2:10:60:60,0,425
HYBRID_SCAFFOLD_Super-Scaffold_4|quiver|pilon	1981778	.	G	T	37.77	LowQual	AC=1;AF=0.500;AN=2;BaseQRankSum=-1.380;ClippingRankSum=0.000;DP=6;FS=4.771;MLEAC=1;MLEAF=0.500;MQ=43.62;MQRankSum=-1.380;QD=6.29;ReadPosRankSum=-0.720;SOR=0.039	GT:AD:DP:GQ:PL	0/1:4,2:6:66:66,0,359
HYBRID_SCAFFOLD_Super-Scaffold_4|quiver|pilon	2009912	.	G	A	127.77	PASS	AC=1;AF=0.500;AN=2;BaseQRankSum=-0.335;ClippingRankSum=0.037;DP=30;FS=2.143;MLEAC=1;MLEAF=0.500;MQ=52.46;MQRankSum=-3.391;QD=4.26;ReadPosRankSum=2.199;SOR=1.646	GT:AD:DP:GQ:PL	0/1:18,5:23:99:156,0,1021
HYBRID_SCAFFOLD_Super-Scaffold_4|quiver|pilon	2009928	.	T	G	133.77	PASS	AC=1;AF=0.500;AN=2;BaseQRankSum=-1.362;ClippingRankSum=-0.867;DP=28;FS=2.046;MLEAC=1;MLEAF=0.500;MQ=51.88;MQRankSum=-3.344;QD=4.78;ReadPosRankSum=0.289;SOR=1.262	GT:AD:DP:GQ:PL	0/1:16,5:21:99:162,0,977
HYBRID_SCAFFOLD_Super-Scaffold_4|quiver|pilon	2075474	.	ACT	A	132.27	PASS	AC=1;AF=0.500;AN=2;BaseQRankSum=0.751;ClippingRankSum=-0.751;DP=24;FS=9.542;MLEAC=1;MLEAF=0.500;MQ=58.88;MQRankSum=-0.751;QD=5.51;ReadPosRankSum=-0.751;SOR=4.398	GT:AD:DP:GQ:PL	0/1:1,8:9:1:167,0,1
HYBRID_SCAFFOLD_Super-Scaffold_4|quiver|pilon	2223351	.	CAG	C	169.73	PASS	AC=1;AF=0.500;AN=2;BaseQRankSum=-1.021;ClippingRankSum=1.511;DP=44;FS=2.017;MLEAC=1;MLEAF=0.500;MQ=57.62;MQRankSum=-1.511;QD=3.86;ReadPosRankSum=-0.776;SOR=1.371	GT:AD:DP:GQ:PL	0/1:9,10:19:99:207,0,206
HYBRID_SCAFFOLD_Super-Scaffold_4|quiver|pilon	2257599	.	TTG	T	38.73	LowQual	AC=1;AF=0.500;AN=2;BaseQRankSum=-0.182;ClippingRankSum=0.182;DP=24;FS=0.000;MLEAC=1;MLEAF=0.500;MQ=57.62;MQRankSum=-0.788;QD=1.61;ReadPosRankSum=-1.344;SOR=0.260	GT:AD:DP:GQ:PL	0/1:12,4:16:76:76,0,295
HYBRID_SCAFFOLD_Super-Scaffold_4|quiver|pilon	2259215	.	G	GGAA	32.93	LowQual	AC=2;AF=1.00;AN=2;DP=18;FS=0.000;MLEAC=2;MLEAF=1.00;MQ=46.20;QD=1.83;SOR=0.693	GT:AD:DP:GQ:PL	1/1:0,2:2:5:69,5,0
HYBRID_SCAFFOLD_Super-Scaffold_4|quiver|pilon	2291596	.	TGA	T	72.73	PASS	AC=1;AF=0.500;AN=2;BaseQRankSum=1.268;ClippingRankSum=0.336;DP=20;FS=5.441;MLEAC=1;MLEAF=0.500;MQ=56.90;MQRankSum=-0.851;QD=3.64;ReadPosRankSum=-0.676;SOR=0.662	GT:AD:DP:GQ:PL	0/1:5,5:10:72:110,0,72
HYBRID_SCAFFOLD_Super-Scaffold_4|quiver|pilon	2351619	.	CGT	C	49.73	LowQual	AC=1;AF=0.500;AN=2;BaseQRankSum=2.415;ClippingRankSum=-0.326;DP=20;FS=0.000;MLEAC=1;MLEAF=0.500;MQ=60.00;MQRankSum=-0.849;QD=2.49;ReadPosRankSum=-1.061;SOR=0.602	GT:AD:DP:GQ:PL	0/1:11,4:15:87:87,0,303
HYBRID_SCAFFOLD_Super-Scaffold_4|quiver|pilon	2380975	.	CAG	C	54.73	PASS	AC=1;AF=0.500;AN=2;BaseQRankSum=-0.705;ClippingRankSum=0.313;DP=34;FS=2.126;MLEAC=1;MLEAF=0.500;MQ=60.26;MQRankSum=-0.470;QD=1.61;ReadPosRankSum=-0.705;SOR=1.460	GT:AD:DP:GQ:PL	0/1:17,5:22:92:92,0,482
HYBRID_SCAFFOLD_Super-Scaffold_4|quiver|pilon	2396424	.	GAC	G	37.73	LowQD;LowQual	AC=1;AF=0.500;AN=2;BaseQRankSum=0.633;ClippingRankSum=-0.365;DP=29;FS=0.000;MLEAC=1;MLEAF=0.500;MQ=56.82;MQRankSum=-1.568;QD=1.30;ReadPosRankSum=0.000;SOR=0.368	GT:AD:DP:GQ:PL	0/1:8,4:12:75:75,0,169
HYBRID_SCAFFOLD_Super-Scaffold_4|quiver|pilon	2399956	.	A	ACTT	62.79	PASS	AC=1;AF=0.500;AN=2;BaseQRankSum=-0.736;ClippingRankSum=0.736;DP=30;FS=7.782;MLEAC=1;MLEAF=0.500;MQ=51.67;MQRankSum=0.736;QD=2.09;ReadPosRankSum=0.736;SOR=3.590	GT:AD:DP:GQ:PL	0/1:1,5:6:19:100,0,19
HYBRID_SCAFFOLD_Super-Scaffold_4|quiver|pilon	2442873	.	TAC	T	49.73	LowQD;LowQual	AC=1;AF=0.500;AN=2;BaseQRankSum=-1.254;ClippingRankSum=-0.962;DP=35;FS=0.000;MLEAC=1;MLEAF=0.500;MQ=56.57;MQRankSum=1.720;QD=1.42;ReadPosRankSum=1.925;SOR=0.582	GT:AD:DP:GQ:PL	0/1:21,6:27:87:87,0,502
HYBRID_SCAFFOLD_Super-Scaffold_4|quiver|pilon	2477035	.	TAC	T	47.73	LowQual	AC=1;AF=0.500;AN=2;BaseQRankSum=1.881;ClippingRankSum=0.000;DP=18;FS=2.808;MLEAC=1;MLEAF=0.500;MQ=60.00;MQRankSum=0.361;QD=2.65;ReadPosRankSum=0.361;SOR=0.148	GT:AD:DP:GQ:PL	0/1:5,4:9:85:85,0,103
HYBRID_SCAFFOLD_Super-Scaffold_4|quiver|pilon	2501605	.	A	AC	107.87	PASS	AC=2;AF=1.00;AN=2;DP=5;FS=0.000;MLEAC=2;MLEAF=1.00;MQ=60.00;QD=21.57;SOR=1.981	GT:AD:DP:GQ:PL	1/1:0,5:5:15:145,15,0
HYBRID_SCAFFOLD_Super-Scaffold_4|quiver|pilon	2537202	.	T	G	47.77	LowQual	AC=1;AF=0.500;AN=2;BaseQRankSum=0.248;ClippingRankSum=0.248;DP=9;FS=7.782;MLEAC=1;MLEAF=0.500;MQ=36.10;MQRankSum=-1.422;QD=5.31;ReadPosRankSum=-0.248;SOR=2.795	GT:AD:DP:GQ:PL	0/1:6,3:9:76:76,0,211
HYBRID_SCAFFOLD_Super-Scaffold_4|quiver|pilon	2538188	.	G	C	52.77	PASS	AC=1;AF=0.500;AN=2;BaseQRankSum=-0.550;ClippingRankSum=0.000;DP=7;FS=3.680;MLEAC=1;MLEAF=0.500;MQ=29.33;MQRankSum=0.000;QD=7.54;ReadPosRankSum=-0.550;SOR=2.833	GT:AD:DP:GQ:PL	0/1:4,3:7:81:81,0,109
HYBRID_SCAFFOLD_Super-Scaffold_4|quiver|pilon	2626641	.	T	C	30.77	LowQual	AC=1;AF=0.500;AN=2;BaseQRankSum=-0.572;ClippingRankSum=-1.067;DP=8;FS=3.332;MLEAC=1;MLEAF=0.500;MQ=36.51;MQRankSum=-0.572;QD=3.85;ReadPosRankSum=0.000;SOR=2.303	GT:AD:DP:GQ:PL	0/1:6,2:8:59:59,0,206
HYBRID_SCAFFOLD_Super-Scaffold_4|quiver|pilon	2646857	.	G	GGAAA	230.82	PASS	AC=2;AF=1.00;AN=2;DP=24;FS=0.000;MLEAC=2;MLEAF=1.00;MQ=60.00;QD=9.62;SOR=2.303	GT:AD:DP:GQ:PL	1/1:0,6:6:17:268,17,0
HYBRID_SCAFFOLD_Super-Scaffold_4|quiver|pilon	2696307	.	GA	G	41.73	LowQual	AC=1;AF=0.500;AN=2;BaseQRankSum=0.978;ClippingRankSum=-0.382;DP=11;FS=6.264;MLEAC=1;MLEAF=0.500;MQ=37.51;MQRankSum=-0.978;QD=3.79;ReadPosRankSum=1.377;SOR=2.833	GT:AD:DP:GQ:PL	0/1:8,3:11:79:79,0,266
HYBRID_SCAFFOLD_Super-Scaffold_4|quiver|pilon	2696335	.	G	T	63.77	PASS	AC=1;AF=0.500;AN=2;BaseQRankSum=0.296;ClippingRankSum=0.296;DP=10;FS=3.233;MLEAC=1;MLEAF=0.500;MQ=37.76;MQRankSum=-1.386;QD=6.38;ReadPosRankSum=-0.731;SOR=2.419	GT:AD:DP:GQ:PL	0/1:7,3:10:92:92,0,266
HYBRID_SCAFFOLD_Super-Scaffold_4|quiver|pilon	2696820	.	G	A	36.77	LowQD;LowQual	AC=1;AF=0.500;AN=2;BaseQRankSum=0.492;ClippingRankSum=0.427;DP=28;FS=0.000;MLEAC=1;MLEAF=0.500;MQ=38.32;MQRankSum=-2.987;QD=1.31;ReadPosRankSum=0.886;SOR=0.883	GT:AD:DP:GQ:PL	0/1:24,4:28:65:65,0,842
HYBRID_SCAFFOLD_Super-Scaffold_4|quiver|pilon	2696886	.	T	A	182.77	PASS	AC=1;AF=0.500;AN=2;BaseQRankSum=-0.260;ClippingRankSum=-1.438;DP=50;FS=1.269;MLEAC=1;MLEAF=0.500;MQ=39.98;MQRankSum=-2.570;QD=3.66;ReadPosRankSum=2.253;SOR=0.442	GT:AD:DP:GQ:PL	0/1:36,13:49:99:211,0,1070
HYBRID_SCAFFOLD_Super-Scaffold_4|quiver|pilon	2696933	.	T	A	103.77	PASS	AC=1;AF=0.500;AN=2;BaseQRankSum=-0.957;ClippingRankSum=-0.137;DP=33;FS=5.281;MLEAC=1;MLEAF=0.500;MQ=39.62;MQRankSum=-3.236;QD=3.14;ReadPosRankSum=1.185;SOR=0.114	GT:AD:DP:GQ:PL	0/1:25,7:32:99:132,0,933
HYBRID_SCAFFOLD_Super-Scaffold_4|quiver|pilon	2806435	.	G	A	46.53	LowCoverage;LowQual	AC=2;AF=1.00;AN=2;BaseQRankSum=0.727;ClippingRankSum=0.727;DP=4;FS=0.000;MLEAC=2;MLEAF=1.00;MQ=56.43;MQRankSum=0.727;QD=11.63;ReadPosRankSum=-0.727;SOR=1.609	GT:AD:DP:GQ:PL	1/1:1,3:4:3:73,3,0
HYBRID_SCAFFOLD_Super-Scaffold_4|quiver|pilon	2821387	.	T	A	56.77	PASS	AC=1;AF=0.500;AN=2;BaseQRankSum=1.516;ClippingRankSum=-0.072;DP=15;FS=2.869;MLEAC=1;MLEAF=0.500;MQ=40.00;MQRankSum=-0.650;QD=3.78;ReadPosRankSum=1.804;SOR=1.781	GT:AD:DP:GQ:PL	0/1:12,3:15:85:85,0,450
HYBRID_SCAFFOLD_Super-Scaffold_4|quiver|pilon	3098248	.	A	T	58.77	PASS	AC=1;AF=0.500;AN=2;BaseQRankSum=1.856;ClippingRankSum=-0.324;DP=31;FS=9.688;MLEAC=1;MLEAF=0.500;MQ=40.21;MQRankSum=-2.210;QD=1.90;ReadPosRankSum=0.560;SOR=3.253	GT:AD:DP:GQ:PL	0/1:27,4:31:87:87,0,1348
HYBRID_SCAFFOLD_Super-Scaffold_4|quiver|pilon	3098280	.	T	C	84.77	PASS	AC=1;AF=0.500;AN=2;BaseQRankSum=0.128;ClippingRankSum=-1.319;DP=22;FS=5.959;MLEAC=1;MLEAF=0.500;MQ=37.60;MQRankSum=-1.490;QD=3.85;ReadPosRankSum=0.213;SOR=2.876	GT:AD:DP:GQ:PL	0/1:18,4:22:99:113,0,1084
HYBRID_SCAFFOLD_Super-Scaffold_4|quiver|pilon	3263554	.	TTC	T	41.06	LowQual	AC=1;AF=0.500;AN=2;BaseQRankSum=0.731;ClippingRankSum=-0.731;DP=12;FS=6.990;MLEAC=1;MLEAF=0.500;MQ=52.17;MQRankSum=0.731;QD=3.42;SOR=3.229	GT:AD:DP:GQ:PL	0/1:1,4:5:11:78,0,11
HYBRID_SCAFFOLD_Super-Scaffold_4|quiver|pilon	3341938	.	T	TC	60.73	PASS	AC=1;AF=0.500;AN=2;BaseQRankSum=0.720;ClippingRankSum=0.720;DP=9;FS=0.000;MLEAC=1;MLEAF=0.500;MQ=60.00;MQRankSum=0.720;QD=6.75;ReadPosRankSum=-1.380;SOR=0.693	GT:AD:DP:GQ:PL	0/1:2,4:6:42:98,0,42
HYBRID_SCAFFOLD_Super-Scaffold_4|quiver|pilon	3380574	.	CTG	C	38.73	LowQD;LowQual	AC=1;AF=0.500;AN=2;BaseQRankSum=-1.516;ClippingRankSum=0.546;DP=38;FS=0.000;MLEAC=1;MLEAF=0.500;MQ=60.28;MQRankSum=-0.061;QD=1.02;ReadPosRankSum=0.212;SOR=0.693	GT:AD:DP:GQ:PL	0/1:12,4:16:76:76,0,305
HYBRID_SCAFFOLD_Super-Scaffold_5|quiver|pilon	34260	.	A	AC	48.25	LowCoverage;LowQual	AC=2;AF=1.00;AN=2;DP=3;FS=0.000;MLEAC=2;MLEAF=1.00;MQ=63.51;QD=16.08;SOR=1.179	GT:AD:DP:GQ:PL	1/1:0,3:3:9:85,9,0
HYBRID_SCAFFOLD_Super-Scaffold_5|quiver|pilon	38290	.	A	AG	47.25	LowQual	AC=2;AF=1.00;AN=2;DP=6;FS=0.000;MLEAC=2;MLEAF=1.00;MQ=60.00;QD=7.87;SOR=2.833	GT:AD:DP:GQ:PL	1/1:0,3:3:9:84,9,0
HYBRID_SCAFFOLD_Super-Scaffold_5|quiver|pilon	51516	.	T	TA	56.25	LowCoverage	AC=2;AF=1.00;AN=2;DP=4;FS=0.000;MLEAC=2;MLEAF=1.00;MQ=60.00;QD=14.06;SOR=1.179	GT:AD:DP:GQ:PL	1/1:0,3:3:9:93,9,0
HYBRID_SCAFFOLD_Super-Scaffold_5|quiver|pilon	95472	.	GAC	G	107.73	PASS	AC=1;AF=0.500;AN=2;BaseQRankSum=0.802;ClippingRankSum=0.415;DP=45;FS=3.891;MLEAC=1;MLEAF=0.500;MQ=60.00;MQRankSum=0.194;QD=2.39;ReadPosRankSum=-1.965;SOR=1.609	GT:AD:DP:GQ:PL	0/1:20,7:27:99:145,0,546
HYBRID_SCAFFOLD_Super-Scaffold_5|quiver|pilon	122591	.	A	AT	92.87	PASS	AC=2;AF=1.00;AN=2;DP=9;FS=0.000;MLEAC=2;MLEAF=1.00;MQ=60.00;QD=10.32;SOR=1.022	GT:AD:DP:GQ:PL	1/1:0,5:5:15:130,15,0
HYBRID_SCAFFOLD_Super-Scaffold_5|quiver|pilon	178834	.	G	GAGAA	146.94	PASS	AC=2;AF=1.00;AN=2;DP=22;FS=0.000;MLEAC=2;MLEAF=1.00;MQ=56.89;QD=6.68;SOR=1.609	GT:AD:DP:GQ:PL	1/1:0,4:4:13:184,13,0
HYBRID_SCAFFOLD_Super-Scaffold_5|quiver|pilon	189987	.	GCA	G	160.73	PASS	AC=1;AF=0.500;AN=2;BaseQRankSum=-1.114;ClippingRankSum=-1.072;DP=68;FS=1.432;MLEAC=1;MLEAF=0.500;MQ=60.00;MQRankSum=0.351;QD=2.36;ReadPosRankSum=0.784;SOR=0.379	GT:AD:DP:GQ:PL	0/1:45,11:56:99:198,0,1267
HYBRID_SCAFFOLD_Super-Scaffold_5|quiver|pilon	290801	.	A	AAAAG	144	PASS	AC=2;AF=1.00;AN=2;DP=18;FS=0.000;MLEAC=2;MLEAF=1.00;MQ=54.52;QD=8.00;SOR=1.609	GT:AD:DP:GQ:PL	1/1:0,4:4:12:181,12,0
HYBRID_SCAFFOLD_Super-Scaffold_5|quiver|pilon	333540	.	AAC	A	95.73	PASS	AC=1;AF=0.500;AN=2;BaseQRankSum=-0.995;ClippingRankSum=-1.511;DP=33;FS=1.971;MLEAC=1;MLEAF=0.500;MQ=60.00;MQRankSum=-0.848;QD=2.90;ReadPosRankSum=-0.740;SOR=1.229	GT:AD:DP:GQ:PL	0/1:16,6:22:99:133,0,451
HYBRID_SCAFFOLD_Super-Scaffold_5|quiver|pilon	352522	.	GGT	G	40.73	LowQual	AC=1;AF=0.500;AN=2;BaseQRankSum=0.182;ClippingRankSum=-1.031;DP=21;FS=2.447;MLEAC=1;MLEAF=0.500;MQ=59.45;MQRankSum=-0.303;QD=1.94;ReadPosRankSum=0.326;SOR=1.518	GT:AD:DP:GQ:PL	0/1:12,4:16:78:78,0,307
HYBRID_SCAFFOLD_Super-Scaffold_5|quiver|pilon	361135	.	CGT	C	114.73	PASS	AC=1;AF=0.500;AN=2;BaseQRankSum=-3.258;ClippingRankSum=1.196;DP=25;FS=8.817;MLEAC=1;MLEAF=0.500;MQ=60.00;MQRankSum=-0.371;QD=4.59;ReadPosRankSum=1.535;SOR=0.052	GT:AD:DP:GQ:PL	0/1:14,6:20:99:152,0,416
HYBRID_SCAFFOLD_Super-Scaffold_5|quiver|pilon	361189	.	CGT	C	138.73	PASS	AC=1;AF=0.500;AN=2;BaseQRankSum=0.023;ClippingRankSum=-0.680;DP=41;FS=1.764;MLEAC=1;MLEAF=0.500;MQ=60.00;MQRankSum=0.586;QD=3.38;ReadPosRankSum=-0.076;SOR=0.323	GT:AD:DP:GQ:PL	0/1:22,8:30:99:176,0,600
HYBRID_SCAFFOLD_Super-Scaffold_5|quiver|pilon	372601	.	CTG	C	114.87	PASS	AC=2;AF=1.00;AN=2;DP=17;FS=0.000;MLEAC=2;MLEAF=1.00;MQ=60.00;QD=6.76;SOR=1.022	GT:AD:DP:GQ:PL	1/1:0,5:5:15:152,15,0
HYBRID_SCAFFOLD_Super-Scaffold_5|quiver|pilon	422400	.	T	TC	126.87	PASS	AC=2;AF=1.00;AN=2;DP=6;FS=0.000;MLEAC=2;MLEAF=1.00;MQ=60.00;QD=21.14;SOR=1.981	GT:AD:DP:GQ:PL	1/1:0,5:5:15:164,15,0
HYBRID_SCAFFOLD_Super-Scaffold_5|quiver|pilon	486490	.	CTG	C	39.73	LowQD;LowQual	AC=1;AF=0.500;AN=2;BaseQRankSum=0.615;ClippingRankSum=0.475;DP=74;FS=4.473;MLEAC=1;MLEAF=0.500;MQ=59.36;MQRankSum=-0.224;QD=0.54;ReadPosRankSum=-0.428;SOR=0.151	GT:AD:DP:GQ:PL	0/1:43,7:50:77:77,0,1184
HYBRID_SCAFFOLD_Super-Scaffold_5|quiver|pilon	503844	.	GAC	G	72.73	PASS	AC=1;AF=0.500;AN=2;BaseQRankSum=-1.000;ClippingRankSum=0.380;DP=28;FS=0.000;MLEAC=1;MLEAF=0.500;MQ=60.00;MQRankSum=-2.141;QD=2.60;ReadPosRankSum=-0.380;SOR=0.368	GT:AD:DP:GQ:PL	0/1:7,5:12:99:110,0,174
HYBRID_SCAFFOLD_Super-Scaffold_5|quiver|pilon	508425	.	G	GGAA	392.52	PASS	AC=1;AF=0.500;AN=2;BaseQRankSum=-1.448;ClippingRankSum=-1.159;DP=18;FS=0.000;MLEAC=1;MLEAF=0.500;MQ=56.04;MQRankSum=-1.159;QD=21.81;ReadPosRankSum=1.448;SOR=0.477	GT:AD:DP:GQ:PL	0/1:1,11:12:7:429,0,7
HYBRID_SCAFFOLD_Super-Scaffold_5|quiver|pilon	548909	.	CCA	C	48.73	LowQual	AC=1;AF=0.500;AN=2;BaseQRankSum=-1.231;ClippingRankSum=-1.231;DP=11;FS=3.979;MLEAC=1;MLEAF=0.500;MQ=60.00;MQRankSum=0.358;QD=4.43;ReadPosRankSum=-0.358;SOR=2.833	GT:AD:DP:GQ:PL	0/1:2,3:5:51:86,0,51
HYBRID_SCAFFOLD_Super-Scaffold_5|quiver|pilon	582800	.	A	AT	69	PASS	AC=2;AF=1.00;AN=2;DP=7;FS=0.000;MLEAC=2;MLEAF=1.00;MQ=60.00;QD=9.86;SOR=0.693	GT:AD:DP:GQ:PL	1/1:0,4:4:12:106,12,0
HYBRID_SCAFFOLD_Super-Scaffold_5|quiver|pilon	593229	.	CGT	C	123.73	PASS	AC=1;AF=0.500;AN=2;BaseQRankSum=0.535;ClippingRankSum=-0.433;DP=35;FS=1.775;MLEAC=1;MLEAF=0.500;MQ=60.31;MQRankSum=0.382;QD=3.54;ReadPosRankSum=-0.106;SOR=1.352	GT:AD:DP:GQ:PL	0/1:22,7:29:99:161,0,675
HYBRID_SCAFFOLD_Super-Scaffold_5|quiver|pilon	643876	.	AAC	A	123.73	PASS	AC=1;AF=0.500;AN=2;BaseQRankSum=-2.720;ClippingRankSum=-1.562;DP=34;FS=5.021;MLEAC=1;MLEAF=0.500;MQ=60.00;MQRankSum=-0.637;QD=3.64;ReadPosRankSum=0.421;SOR=1.492	GT:AD:DP:GQ:PL	0/1:8,7:15:99:161,0,186
HYBRID_SCAFFOLD_Super-Scaffold_5|quiver|pilon	678491	.	AAC	A	30.73	LowQual	AC=1;AF=0.500;AN=2;BaseQRankSum=-0.358;ClippingRankSum=1.231;DP=12;FS=0.000;MLEAC=1;MLEAF=0.500;MQ=60.00;MQRankSum=1.231;QD=2.56;ReadPosRankSum=-0.358;SOR=1.179	GT:AD:DP:GQ:PL	0/1:2,3:5:45:68,0,45
HYBRID_SCAFFOLD_Super-Scaffold_5|quiver|pilon	699327	.	T	TC	47.25	LowCoverage;LowQual	AC=2;AF=1.00;AN=2;DP=3;FS=0.000;MLEAC=2;MLEAF=1.00;MQ=60.00;QD=15.75;SOR=1.179	GT:AD:DP:GQ:PL	1/1:0,3:3:9:84,9,0
HYBRID_SCAFFOLD_Super-Scaffold_5|quiver|pilon	732557	.	T	TA	120.80	PASS	AC=2;AF=1.00;AN=2;DP=7;FS=0.000;MLEAC=2;MLEAF=1.00;MQ=60.00;QD=17.26;SOR=1.329	GT:AD:DP:GQ:PL	1/1:0,6:6:18:158,18,0
HYBRID_SCAFFOLD_Super-Scaffold_5|quiver|pilon	782301	.	A	AG	54.25	LowCoverage	AC=2;AF=1.00;AN=2;DP=4;FS=0.000;MLEAC=2;MLEAF=1.00;MQ=60.00;QD=13.56;SOR=1.179	GT:AD:DP:GQ:PL	1/1:0,3:3:9:91,9,0
HYBRID_SCAFFOLD_Super-Scaffold_5|quiver|pilon	858398	.	TTG	T	85.73	PASS	AC=1;AF=0.500;AN=2;BaseQRankSum=-1.588;ClippingRankSum=0.081;DP=39;FS=0.000;MLEAC=1;MLEAF=0.500;MQ=59.06;MQRankSum=-0.888;QD=2.20;ReadPosRankSum=0.213;SOR=0.479	GT:AD:DP:GQ:PL	0/1:23,6:29:99:123,0,678
HYBRID_SCAFFOLD_Super-Scaffold_5|quiver|pilon	868210	.	C	T	101.77	PASS	AC=1;AF=0.500;AN=2;BaseQRankSum=-1.381;ClippingRankSum=-0.533;DP=17;FS=14.968;MLEAC=1;MLEAF=0.500;MQ=51.87;MQRankSum=-1.092;QD=5.99;ReadPosRankSum=-0.696;SOR=1.843	GT:AD:DP:GQ:PL	0/1:8,5:13:99:130,0,310
HYBRID_SCAFFOLD_Super-Scaffold_5|quiver|pilon	868234	.	C	A	124.77	PASS	AC=1;AF=0.500;AN=2;BaseQRankSum=-2.520;ClippingRankSum=1.034;DP=15;FS=2.632;MLEAC=1;MLEAF=0.500;MQ=49.93;MQRankSum=-1.398;QD=8.32;ReadPosRankSum=1.034;SOR=0.595	GT:AD:DP:GQ:PL	0/1:4,7:11:99:153,0,128
HYBRID_SCAFFOLD_Super-Scaffold_5|quiver|pilon	868286	.	G	A	53.74	PASS	AC=2;AF=1.00;AN=2;DP=5;FS=0.000;MLEAC=2;MLEAF=1.00;MQ=40.51;QD=10.75;SOR=2.303	GT:AD:DP:GQ:PL	1/1:0,2:2:6:81,6,0
HYBRID_SCAFFOLD_Super-Scaffold_5|quiver|pilon	868301	.	G	T	57.74	LowCoverage	AC=2;AF=1.00;AN=2;DP=3;FS=0.000;MLEAC=2;MLEAF=1.00;MQ=47.73;QD=19.25;SOR=2.303	GT:AD:DP:GQ:PL	1/1:0,2:2:6:85,6,0
HYBRID_SCAFFOLD_Super-Scaffold_5|quiver|pilon	930364	.	GAC	G	78.73	PASS	AC=1;AF=0.500;AN=2;BaseQRankSum=-0.597;ClippingRankSum=-0.705;DP=25;FS=2.171;MLEAC=1;MLEAF=0.500;MQ=60.00;MQRankSum=-0.597;QD=3.15;ReadPosRankSum=-1.573;SOR=0.223	GT:AD:DP:GQ:PL	0/1:10,6:16:99:116,0,248
HYBRID_SCAFFOLD_Super-Scaffold_5|quiver|pilon	931677	.	G	GA	42.25	LowQual	AC=2;AF=1.00;AN=2;DP=7;FS=0.000;MLEAC=2;MLEAF=1.00;MQ=60.00;QD=6.04;SOR=1.179	GT:AD:DP:GQ:PL	1/1:0,3:3:9:79,9,0
HYBRID_SCAFFOLD_Super-Scaffold_5|quiver|pilon	989267	.	A	AT	79	PASS	AC=2;AF=1.00;AN=2;DP=8;FS=0.000;MLEAC=2;MLEAF=1.00;MQ=60.00;QD=9.87;SOR=1.609	GT:AD:DP:GQ:PL	1/1:0,4:4:12:116,12,0
HYBRID_SCAFFOLD_Super-Scaffold_5|quiver|pilon	1012089	.	G	GGT	122.82	PASS	AC=2;AF=1.00;AN=2;DP=25;FS=0.000;MLEAC=2;MLEAF=1.00;MQ=60.00;QD=4.91;SOR=0.693	GT:AD:DP:GQ:PL	1/1:0,6:6:17:160,17,0
HYBRID_SCAFFOLD_Super-Scaffold_5|quiver|pilon	1015643	.	GGT	G	98.73	PASS	AC=1;AF=0.500;AN=2;BaseQRankSum=-1.098;ClippingRankSum=0.851;DP=18;FS=0.000;MLEAC=1;MLEAF=0.500;MQ=60.00;MQRankSum=0.103;QD=5.49;ReadPosRankSum=0.336;SOR=0.693	GT:AD:DP:GQ:PL	0/1:5,5:10:99:136,0,129
HYBRID_SCAFFOLD_Super-Scaffold_5|quiver|pilon	1151248	.	T	TC	93	LowCoverage	AC=2;AF=1.00;AN=2;DP=4;FS=0.000;MLEAC=2;MLEAF=1.00;MQ=60.00;QD=23.25;SOR=0.693	GT:AD:DP:GQ:PL	1/1:0,4:4:12:130,12,0
HYBRID_SCAFFOLD_Super-Scaffold_5|quiver|pilon	1293387	.	T	G	286.77	PASS	AC=1;AF=0.500;AN=2;BaseQRankSum=-0.382;ClippingRankSum=-0.697;DP=30;FS=9.015;MLEAC=1;MLEAF=0.500;MQ=59.16;MQRankSum=0.876;QD=9.56;ReadPosRankSum=0.787;SOR=2.494	GT:AD:DP:GQ:PL	0/1:18,11:29:99:315,0,582
HYBRID_SCAFFOLD_Super-Scaffold_5|quiver|pilon	1293410	.	A	T	169.77	PASS	AC=1;AF=0.500;AN=2;BaseQRankSum=-1.263;ClippingRankSum=0.171;DP=23;FS=6.897;MLEAC=1;MLEAF=0.500;MQ=58.91;MQRankSum=-1.672;QD=7.38;ReadPosRankSum=-2.218;SOR=1.800	GT:AD:DP:GQ:PL	0/1:14,8:22:99:198,0,499
HYBRID_SCAFFOLD_Super-Scaffold_5|quiver|pilon	1335413	.	T	TG	90	PASS	AC=2;AF=1.00;AN=2;DP=5;FS=0.000;MLEAC=2;MLEAF=1.00;MQ=60.00;QD=18.00;SOR=1.609	GT:AD:DP:GQ:PL	1/1:0,4:4:12:127,12,0
HYBRID_SCAFFOLD_Super-Scaffold_5|quiver|pilon	1373674	.	T	TC	74	PASS	AC=2;AF=1.00;AN=2;DP=6;FS=0.000;MLEAC=2;MLEAF=1.00;MQ=61.78;QD=12.33;SOR=0.693	GT:AD:DP:GQ:PL	1/1:0,4:4:12:111,12,0
HYBRID_SCAFFOLD_Super-Scaffold_5|quiver|pilon	1386005	.	CT	C	34.06	LowQual	AC=2;AF=1.00;AN=2;DP=12;FS=0.000;MLEAC=2;MLEAF=1.00;MQ=60.00;QD=2.84;SOR=0.693	GT:AD:DP:GQ:PL	1/1:0,4:4:11:71,11,0
HYBRID_SCAFFOLD_Super-Scaffold_5|quiver|pilon	1388868	.	GCACA	G	31.73	LowQual	AC=1;AF=0.500;AN=2;BaseQRankSum=-1.495;ClippingRankSum=0.198;DP=14;FS=8.451;MLEAC=1;MLEAF=0.500;MQ=59.53;MQRankSum=-0.922;QD=2.27;ReadPosRankSum=0.198;SOR=2.215	GT:AD:DP:GQ:PL	0/1:5,2:7:69:69,0,180
HYBRID_SCAFFOLD_Super-Scaffold_5|quiver|pilon	1412498	.	TTTTC	T	54.52	PASS	AC=2;AF=1.00;AN=2;DP=11;FS=0.000;MLEAC=2;MLEAF=1.00;MQ=60.00;QD=4.96;SOR=0.693	GT:AD:DP:GQ:PL	1/1:0,2:2:7:91,7,0
HYBRID_SCAFFOLD_Super-Scaffold_5|quiver|pilon	1491241	.	T	TC	45.25	LowQual	AC=2;AF=1.00;AN=2;DP=7;FS=0.000;MLEAC=2;MLEAF=1.00;MQ=60.00;QD=6.46;SOR=1.179	GT:AD:DP:GQ:PL	1/1:0,3:3:9:82,9,0
HYBRID_SCAFFOLD_Super-Scaffold_5|quiver|pilon	1533355	.	G	GT	159.77	PASS	AC=2;AF=1.00;AN=2;DP=15;FS=0.000;MLEAC=2;MLEAF=1.00;MQ=60.00;QD=10.65;SOR=4.174	GT:AD:DP:GQ:PL	1/1:0,7:7:21:197,21,0
HYBRID_SCAFFOLD_Super-Scaffold_5|quiver|pilon	1589171	.	G	GC	48.25	LowCoverage;LowQual	AC=2;AF=1.00;AN=2;DP=3;FS=0.000;MLEAC=2;MLEAF=1.00;MQ=60.00;QD=16.08;SOR=1.179	GT:AD:DP:GQ:PL	1/1:0,3:3:9:85,9,0
HYBRID_SCAFFOLD_Super-Scaffold_5|quiver|pilon	1635226	.	TAC	T	75.73	PASS	AC=1;AF=0.500;AN=2;BaseQRankSum=-0.100;ClippingRankSum=1.167;DP=36;FS=0.000;MLEAC=1;MLEAF=0.500;MQ=60.00;MQRankSum=-0.167;QD=2.10;ReadPosRankSum=0.967;SOR=0.976	GT:AD:DP:GQ:PL	0/1:18,6:24:99:113,0,465
HYBRID_SCAFFOLD_Super-Scaffold_5|quiver|pilon	1658504	.	C	CG	79	PASS	AC=2;AF=1.00;AN=2;DP=8;FS=0.000;MLEAC=2;MLEAF=1.00;MQ=60.00;QD=9.87;SOR=0.693	GT:AD:DP:GQ:PL	1/1:0,4:4:12:116,12,0
HYBRID_SCAFFOLD_Super-Scaffold_5|quiver|pilon	1666055	.	GAC	G	91.73	PASS	AC=1;AF=0.500;AN=2;BaseQRankSum=-1.226;ClippingRankSum=-1.471;DP=40;FS=1.638;MLEAC=1;MLEAF=0.500;MQ=60.00;MQRankSum=-0.588;QD=2.29;ReadPosRankSum=0.382;SOR=0.402	GT:AD:DP:GQ:PL	0/1:23,7:30:99:129,0,642
HYBRID_SCAFFOLD_Super-Scaffold_5|quiver|pilon	1702831	.	CGT	C	52.73	PASS	AC=1;AF=0.500;AN=2;BaseQRankSum=-1.239;ClippingRankSum=0.536;DP=24;FS=2.632;MLEAC=1;MLEAF=0.500;MQ=59.30;MQRankSum=0.929;QD=2.20;ReadPosRankSum=-0.896;SOR=1.492	GT:AD:DP:GQ:PL	0/1:8,4:12:90:90,0,189
HYBRID_SCAFFOLD_Super-Scaffold_5|quiver|pilon	1716428	.	G	GA	70.90	PASS	AC=2;AF=1.00;AN=2;DP=15;FS=0.000;MLEAC=2;MLEAF=1.00;MQ=60.00;QD=4.73;SOR=1.022	GT:AD:DP:GQ:PL	1/1:0,5:5:14:108,14,0
HYBRID_SCAFFOLD_Super-Scaffold_5|quiver|pilon	1723988	.	G	GA	50.25	PASS	AC=2;AF=1.00;AN=2;DP=5;FS=0.000;MLEAC=2;MLEAF=1.00;MQ=55.86;QD=10.05;SOR=1.179	GT:AD:DP:GQ:PL	1/1:0,3:3:9:87,9,0
HYBRID_SCAFFOLD_Super-Scaffold_5|quiver|pilon	1733465	.	G	GA	34.84	LowQual	AC=1;AF=0.500;AN=2;BaseQRankSum=0.727;ClippingRankSum=0.727;DP=6;FS=0.000;MLEAC=1;MLEAF=0.500;MQ=60.00;MQRankSum=0.727;QD=5.81;ReadPosRankSum=0.727;SOR=0.446	GT:AD:DP:GQ:PL	0/1:1,3:4:16:72,0,16
HYBRID_SCAFFOLD_Super-Scaffold_5|quiver|pilon	1835557	.	TTTC	T	105	PASS	AC=2;AF=1.00;AN=2;DP=8;FS=0.000;MLEAC=2;MLEAF=1.00;MQ=57.68;QD=13.12;SOR=3.258	GT:AD:DP:GQ:PL	1/1:0,4:4:12:142,12,0
HYBRID_SCAFFOLD_Super-Scaffold_5|quiver|pilon	1876212	.	C	G	122.77	PASS	AC=1;AF=0.500;AN=2;BaseQRankSum=-0.222;ClippingRankSum=0.222;DP=19;FS=11.830;MLEAC=1;MLEAF=0.500;MQ=55.19;MQRankSum=-1.644;QD=6.46;ReadPosRankSum=-2.710;SOR=0.704	GT:AD:DP:GQ:PL	0/1:8,10:18:99:151,0,123
HYBRID_SCAFFOLD_Super-Scaffold_5|quiver|pilon	1965953	.	GCA	G	162.73	PASS	AC=1;AF=0.500;AN=2;BaseQRankSum=-0.042;ClippingRankSum=-0.154;DP=64;FS=1.341;MLEAC=1;MLEAF=0.500;MQ=60.00;MQRankSum=1.386;QD=2.54;ReadPosRankSum=1.698;SOR=0.944	GT:AD:DP:GQ:PL	0/1:34,10:44:99:200,0,918
HYBRID_SCAFFOLD_Super-Scaffold_5|quiver|pilon	1981371	.	A	AG	51.25	PASS	AC=2;AF=1.00;AN=2;DP=7;FS=0.000;MLEAC=2;MLEAF=1.00;MQ=60.00;QD=7.32;SOR=1.179	GT:AD:DP:GQ:PL	1/1:0,3:3:9:88,9,0
HYBRID_SCAFFOLD_Super-Scaffold_5|quiver|pilon	1987395	.	G	C	244.77	PASS	AC=1;AF=0.500;AN=2;BaseQRankSum=0.694;ClippingRankSum=-0.386;DP=14;FS=6.421;MLEAC=1;MLEAF=0.500;MQ=47.03;MQRankSum=0.540;QD=17.48;ReadPosRankSum=1.929;SOR=0.056	GT:AD:DP:GQ:PL	0/1:4,9:13:99:273,0,165
HYBRID_SCAFFOLD_Super-Scaffold_5|quiver|pilon	1987416	.	C	G	116.77	PASS	AC=1;AF=0.500;AN=2;BaseQRankSum=0.470;ClippingRankSum=-1.951;DP=12;FS=10.792;MLEAC=1;MLEAF=0.500;MQ=47.04;MQRankSum=-1.268;QD=9.73;ReadPosRankSum=-1.453;SOR=0.591	GT:AD:DP:GQ:PL	0/1:5,5:10:99:145,0,208
HYBRID_SCAFFOLD_Super-Scaffold_5|quiver|pilon	2016966	.	A	AAAACC	142.06	PASS	AC=2;AF=1.00;AN=2;DP=15;FS=0.000;MLEAC=2;MLEAF=1.00;MQ=58.24;QD=9.47;SOR=0.693	GT:AD:DP:GQ:PL	1/1:0,4:4:11:179,11,0
HYBRID_SCAFFOLD_Super-Scaffold_5|quiver|pilon	2039884	.	T	TG	33.73	LowQual	AC=1;AF=0.500;AN=2;BaseQRankSum=-0.358;ClippingRankSum=0.358;DP=10;FS=0.000;MLEAC=1;MLEAF=0.500;MQ=60.00;MQRankSum=1.231;QD=3.37;ReadPosRankSum=-0.358;SOR=1.179	GT:AD:DP:GQ:PL	0/1:2,3:5:39:71,0,39
HYBRID_SCAFFOLD_Super-Scaffold_5|quiver|pilon	2317908	.	G	A	242.77	PASS	AC=1;AF=0.500;AN=2;BaseQRankSum=0.109;ClippingRankSum=-0.140;DP=39;FS=1.411;MLEAC=1;MLEAF=0.500;MQ=59.47;MQRankSum=-0.016;QD=6.22;ReadPosRankSum=-0.140;SOR=0.666	GT:AD:DP:GQ:PL	0/1:28,11:39:99:271,0,870
HYBRID_SCAFFOLD_Super-Scaffold_5|quiver|pilon	2317923	.	A	G	295.77	SnpCluster	AC=1;AF=0.500;AN=2;BaseQRankSum=1.550;ClippingRankSum=1.048;DP=42;FS=1.411;MLEAC=1;MLEAF=0.500;MQ=59.91;MQRankSum=-1.344;QD=7.04;ReadPosRankSum=3.322;SOR=1.085	GT:AD:DP:GQ:PL	0/1:32,10:42:99:324,0,2128
HYBRID_SCAFFOLD_Super-Scaffold_5|quiver|pilon	2317927	.	A	AC	277.73	SnpCluster	AC=1;AF=0.500;AN=2;BaseQRankSum=2.257;ClippingRankSum=1.711;DP=43;FS=1.424;MLEAC=1;MLEAF=0.500;MQ=59.91;MQRankSum=-2.027;QD=6.46;ReadPosRankSum=3.378;SOR=1.048	GT:AD:DP:GQ:PL	0/1:33,10:43:99:315,0,2208
HYBRID_SCAFFOLD_Super-Scaffold_5|quiver|pilon	2317929	.	T	A	285.77	SnpCluster	AC=1;AF=0.500;AN=2;BaseQRankSum=1.442;ClippingRankSum=1.218;DP=44;FS=1.402;MLEAC=1;MLEAF=0.500;MQ=59.91;MQRankSum=1.442;QD=6.49;ReadPosRankSum=3.487;SOR=1.085	GT:AD:DP:GQ:PL	0/1:34,10:44:99:314,0,2208
HYBRID_SCAFFOLD_Super-Scaffold_5|quiver|pilon	2326329	.	GCA	G	58.73	PASS	AC=1;AF=0.500;AN=2;BaseQRankSum=0.231;ClippingRankSum=-0.386;DP=20;FS=0.000;MLEAC=1;MLEAF=0.500;MQ=59.67;MQRankSum=-1.157;QD=2.94;ReadPosRankSum=0.540;SOR=0.283	GT:AD:DP:GQ:PL	0/1:9,4:13:96:96,0,237
HYBRID_SCAFFOLD_Super-Scaffold_5|quiver|pilon	2396467	.	T	TTA	139.87	PASS	AC=2;AF=1.00;AN=2;DP=6;FS=0.000;MLEAC=2;MLEAF=1.00;MQ=58.45;QD=23.31;SOR=3.258	GT:AD:DP:GQ:PL	1/1:0,5:5:15:177,15,0
HYBRID_SCAFFOLD_Super-Scaffold_5|quiver|pilon	2435074	.	C	CT	96.87	PASS	AC=2;AF=1.00;AN=2;DP=9;FS=0.000;MLEAC=2;MLEAF=1.00;MQ=54.00;QD=10.76;SOR=1.022	GT:AD:DP:GQ:PL	1/1:0,5:5:15:134,15,0
HYBRID_SCAFFOLD_Super-Scaffold_5|quiver|pilon	2453229	.	CGT	C	57.73	LowQD	AC=1;AF=0.500;AN=2;BaseQRankSum=1.694;ClippingRankSum=-1.164;DP=53;FS=0.000;MLEAC=1;MLEAF=0.500;MQ=59.01;MQRankSum=0.318;QD=1.09;ReadPosRankSum=0.000;SOR=0.446	GT:AD:DP:GQ:PL	0/1:18,7:25:95:95,0,371
HYBRID_SCAFFOLD_Super-Scaffold_5|quiver|pilon	2469452	.	T	TA	131.80	PASS	AC=2;AF=1.00;AN=2;DP=7;FS=0.000;MLEAC=2;MLEAF=1.00;MQ=60.00;QD=18.83;SOR=1.329	GT:AD:DP:GQ:PL	1/1:0,6:6:18:169,18,0
HYBRID_SCAFFOLD_Super-Scaffold_5|quiver|pilon	2477403	.	TGAA	T	45.70	LowQual	AC=2;AF=1.00;AN=2;DP=5;FS=0.000;MLEAC=2;MLEAF=1.00;MQ=60.00;QD=9.14;SOR=0.693	GT:AD:DP:GQ:PL	1/1:0,2:2:6:82,6,0
HYBRID_SCAFFOLD_Super-Scaffold_5|quiver|pilon	2498853	.	C	CA	37.25	LowQual	AC=2;AF=1.00;AN=2;DP=5;FS=0.000;MLEAC=2;MLEAF=1.00;MQ=60.00;QD=7.45;SOR=1.179	GT:AD:DP:GQ:PL	1/1:0,3:3:9:74,9,0
HYBRID_SCAFFOLD_Super-Scaffold_5|quiver|pilon	2548425	.	T	TG	97	PASS	AC=2;AF=1.00;AN=2;DP=5;FS=0.000;MLEAC=2;MLEAF=1.00;MQ=60.00;QD=19.40;SOR=1.609	GT:AD:DP:GQ:PL	1/1:0,4:4:12:134,12,0
HYBRID_SCAFFOLD_Super-Scaffold_5|quiver|pilon	2669774	.	A	AC	57.06	PASS	AC=2;AF=1.00;AN=2;DP=8;FS=0.000;MLEAC=2;MLEAF=1.00;MQ=60.00;QD=7.13;SOR=1.609	GT:AD:DP:GQ:PL	1/1:0,4:4:11:94,11,0
HYBRID_SCAFFOLD_Super-Scaffold_5|quiver|pilon	2672707	.	CGT	C	45.73	LowQD;LowQual	AC=1;AF=0.500;AN=2;BaseQRankSum=-0.240;ClippingRankSum=-0.240;DP=33;FS=0.000;MLEAC=1;MLEAF=0.500;MQ=59.88;MQRankSum=-1.440;QD=1.39;ReadPosRankSum=-0.218;SOR=0.484	GT:AD:DP:GQ:PL	0/1:23,5:28:83:83,0,666
HYBRID_SCAFFOLD_Super-Scaffold_5|quiver|pilon	2792138	.	GAC	G	105.73	PASS	AC=1;AF=0.500;AN=2;BaseQRankSum=-1.359;ClippingRankSum=-0.360;DP=40;FS=0.000;MLEAC=1;MLEAF=0.500;MQ=60.00;MQRankSum=0.360;QD=2.64;ReadPosRankSum=-1.079;SOR=0.723	GT:AD:DP:GQ:PL	0/1:29,7:36:99:143,0,870
HYBRID_SCAFFOLD_Super-Scaffold_5|quiver|pilon	2800231	.	T	TC	54.25	LowCoverage	AC=2;AF=1.00;AN=2;DP=4;FS=0.000;MLEAC=2;MLEAF=1.00;MQ=60.00;QD=13.56;SOR=2.833	GT:AD:DP:GQ:PL	1/1:0,3:3:9:91,9,0
HYBRID_SCAFFOLD_Super-Scaffold_5|quiver|pilon	2812714	.	CGT	C	54.73	LowQD	AC=1;AF=0.500;AN=2;BaseQRankSum=0.142;ClippingRankSum=0.178;DP=75;FS=1.682;MLEAC=1;MLEAF=0.500;MQ=57.84;MQRankSum=0.000;QD=0.73;ReadPosRankSum=0.097;SOR=0.354	GT:AD:DP:GQ:PL	0/1:33,7:40:92:92,0,1011
HYBRID_SCAFFOLD_Super-Scaffold_5|quiver|pilon	2812912	.	A	G	32.78	LowQual	AC=1;AF=0.500;AN=2;BaseQRankSum=0.736;ClippingRankSum=0.736;DP=7;FS=4.771;MLEAC=1;MLEAF=0.500;MQ=47.12;MQRankSum=0.736;QD=4.68;ReadPosRankSum=-0.736;SOR=2.225	GT:AD:DP:GQ:PL	0/1:1,2:3:25:61,0,25
HYBRID_SCAFFOLD_Super-Scaffold_5|quiver|pilon	2814610	.	T	TTTC	112	PASS	AC=2;AF=1.00;AN=2;DP=25;FS=0.000;MLEAC=2;MLEAF=1.00;MQ=56.48;QD=4.48;SOR=0.693	GT:AD:DP:GQ:PL	1/1:0,4:4:12:149,12,0
HYBRID_SCAFFOLD_Super-Scaffold_5|quiver|pilon	2843123	.	G	GT	43.25	LowQual	AC=2;AF=1.00;AN=2;DP=6;FS=0.000;MLEAC=2;MLEAF=1.00;MQ=60.00;QD=7.21;SOR=1.179	GT:AD:DP:GQ:PL	1/1:0,3:3:9:80,9,0
HYBRID_SCAFFOLD_Super-Scaffold_5|quiver|pilon	2863316	.	T	TG	33.73	LowQual	AC=1;AF=0.500;AN=2;BaseQRankSum=-1.231;ClippingRankSum=0.358;DP=8;FS=0.000;MLEAC=1;MLEAF=0.500;MQ=60.00;MQRankSum=-0.358;QD=4.22;ReadPosRankSum=-1.231;SOR=1.022	GT:AD:DP:GQ:PL	0/1:2,3:5:43:71,0,43
HYBRID_SCAFFOLD_Super-Scaffold_5|quiver|pilon	2944834	.	AGT	A	124.73	PASS	AC=1;AF=0.500;AN=2;BaseQRankSum=-1.998;ClippingRankSum=-0.666;DP=48;FS=10.642;MLEAC=1;MLEAF=0.500;MQ=60.00;MQRankSum=-1.275;QD=2.60;ReadPosRankSum=0.426;SOR=0.061	GT:AD:DP:GQ:PL	0/1:28,8:36:99:162,0,829
HYBRID_SCAFFOLD_Super-Scaffold_5|quiver|pilon	2997996	.	C	CT	145.80	PASS	AC=2;AF=1.00;AN=2;DP=7;FS=0.000;MLEAC=2;MLEAF=1.00;MQ=60.00;QD=20.83;SOR=3.912	GT:AD:DP:GQ:PL	1/1:0,6:6:18:183,18,0
HYBRID_SCAFFOLD_Super-Scaffold_5|quiver|pilon	2999179	.	C	CTCTT	49.70	LowQual	AC=2;AF=1.00;AN=2;DP=10;FS=0.000;MLEAC=2;MLEAF=1.00;MQ=57.63;QD=4.97;SOR=0.693	GT:AD:DP:GQ:PL	1/1:0,2:2:6:86,6,0
HYBRID_SCAFFOLD_Super-Scaffold_5|quiver|pilon	2999268	.	C	CCTTT	45.70	LowQual	AC=2;AF=1.00;AN=2;DP=14;FS=0.000;MLEAC=2;MLEAF=1.00;MQ=41.75;QD=3.26;SOR=2.303	GT:AD:DP:GQ:PL	1/1:0,2:2:6:82,6,0
HYBRID_SCAFFOLD_Super-Scaffold_5|quiver|pilon	3008757	.	T	TTTCC	120.90	PASS	AC=2;AF=1.00;AN=2;DP=13;FS=0.000;MLEAC=2;MLEAF=1.00;MQ=40.69;QD=9.30;SOR=3.611	GT:AD:DP:GQ:PL	1/1:0,5:5:14:158,14,0
HYBRID_SCAFFOLD_Super-Scaffold_5|quiver|pilon	3026417	.	T	TG	52.25	PASS	AC=2;AF=1.00;AN=2;DP=8;FS=0.000;MLEAC=2;MLEAF=1.00;MQ=60.00;QD=6.53;SOR=1.179	GT:AD:DP:GQ:PL	1/1:0,3:3:9:89,9,0
HYBRID_SCAFFOLD_Super-Scaffold_5|quiver|pilon	3188140	.	C	CT	37.25	LowQual	AC=2;AF=1.00;AN=2;DP=7;FS=0.000;MLEAC=2;MLEAF=1.00;MQ=60.00;QD=5.32;SOR=1.179	GT:AD:DP:GQ:PL	1/1:0,3:3:9:74,9,0
HYBRID_SCAFFOLD_Super-Scaffold_5|quiver|pilon	3205253	.	C	G	118.77	PASS	AC=1;AF=0.500;AN=2;BaseQRankSum=-1.378;ClippingRankSum=0.673;DP=67;FS=5.777;MLEAC=1;MLEAF=0.500;MQ=48.04;MQRankSum=-3.904;QD=1.77;ReadPosRankSum=-1.575;SOR=0.886	GT:AD:DP:GQ:PL	0/1:43,17:60:99:147,0,850
HYBRID_SCAFFOLD_Super-Scaffold_5|quiver|pilon	3205301	.	CTG	C	39.73	LowQD;LowQual	AC=1;AF=0.500;AN=2;BaseQRankSum=0.398;ClippingRankSum=1.068;DP=61;FS=0.000;MLEAC=1;MLEAF=0.500;MQ=48.26;MQRankSum=-0.016;QD=0.65;ReadPosRankSum=1.009;SOR=0.783	GT:AD:DP:GQ:PL	0/1:41,6:47:77:77,0,1272
HYBRID_SCAFFOLD_Super-Scaffold_5|quiver|pilon	3365456	.	T	TG	121.87	PASS	AC=2;AF=1.00;AN=2;DP=5;FS=0.000;MLEAC=2;MLEAF=1.00;MQ=62.13;QD=24.37;SOR=1.981	GT:AD:DP:GQ:PL	1/1:0,5:5:15:159,15,0
HYBRID_SCAFFOLD_Super-Scaffold_5|quiver|pilon	3397406	.	T	TA	150.19	PASS	AC=2;AF=1.00;AN=2;BaseQRankSum=-0.751;ClippingRankSum=0.751;DP=10;FS=0.000;MLEAC=2;MLEAF=1.00;MQ=60.00;MQRankSum=0.751;QD=15.02;ReadPosRankSum=0.751;SOR=0.859	GT:AD:DP:GQ:PL	1/1:1,8:9:4:186,4,0
HYBRID_SCAFFOLD_Super-Scaffold_5|quiver|pilon	3421509	.	G	A	31.77	LowQual	AC=1;AF=0.500;AN=2;BaseQRankSum=-1.733;ClippingRankSum=-0.480;DP=10;FS=2.730;MLEAC=1;MLEAF=0.500;MQ=58.31;MQRankSum=0.000;QD=3.18;ReadPosRankSum=0.000;SOR=0.169	GT:AD:DP:GQ:PL	0/1:8,2:10:60:60,0,818
HYBRID_SCAFFOLD_Super-Scaffold_5|quiver|pilon	3452801	.	A	G	67.77	PASS	AC=1;AF=0.500;AN=2;BaseQRankSum=-1.416;ClippingRankSum=-0.655;DP=33;FS=0.000;MLEAC=1;MLEAF=0.500;MQ=55.73;MQRankSum=-2.345;QD=2.05;ReadPosRankSum=-2.852;SOR=0.610	GT:AD:DP:GQ:PL	0/1:21,10:31:96:96,0,379
HYBRID_SCAFFOLD_Super-Scaffold_5|quiver|pilon	3460286	.	G	GT	107.87	PASS	AC=2;AF=1.00;AN=2;DP=5;FS=0.000;MLEAC=2;MLEAF=1.00;MQ=54.50;QD=21.57;SOR=1.022	GT:AD:DP:GQ:PL	1/1:0,5:5:15:145,15,0
HYBRID_SCAFFOLD_Super-Scaffold_5|quiver|pilon	3529675	.	T	TA	93	LowCoverage	AC=2;AF=1.00;AN=2;DP=4;FS=0.000;MLEAC=2;MLEAF=1.00;MQ=60.00;QD=23.25;SOR=0.693	GT:AD:DP:GQ:PL	1/1:0,4:4:12:130,12,0
HYBRID_SCAFFOLD_Super-Scaffold_5|quiver|pilon	3577965	.	T	TG	82	PASS	AC=2;AF=1.00;AN=2;DP=5;FS=0.000;MLEAC=2;MLEAF=1.00;MQ=62.13;QD=16.40;SOR=3.258	GT:AD:DP:GQ:PL	1/1:0,4:4:12:119,12,0
HYBRID_SCAFFOLD_Super-Scaffold_5|quiver|pilon	3614815	.	GCA	G	89.73	PASS	AC=1;AF=0.500;AN=2;BaseQRankSum=-0.648;ClippingRankSum=-0.337;DP=45;FS=0.000;MLEAC=1;MLEAF=0.500;MQ=60.00;MQRankSum=-0.078;QD=1.99;ReadPosRankSum=-0.242;SOR=0.693	GT:AD:DP:GQ:PL	0/1:24,8:32:99:127,0,696
HYBRID_SCAFFOLD_Super-Scaffold_5|quiver|pilon	3636200	.	ATG	A	48.73	LowQual	AC=1;AF=0.500;AN=2;BaseQRankSum=1.967;ClippingRankSum=1.300;DP=30;FS=4.675;MLEAC=1;MLEAF=0.500;MQ=60.00;MQRankSum=0.433;QD=1.62;ReadPosRankSum=-0.967;SOR=2.303	GT:AD:DP:GQ:PL	0/1:18,6:24:86:86,0,501
HYBRID_SCAFFOLD_Super-Scaffold_5|quiver|pilon	3668976	.	A	AG	79	PASS	AC=2;AF=1.00;AN=2;DP=5;FS=0.000;MLEAC=2;MLEAF=1.00;MQ=60.00;QD=15.80;SOR=1.609	GT:AD:DP:GQ:PL	1/1:0,4:4:12:116,12,0
HYBRID_SCAFFOLD_Super-Scaffold_5|quiver|pilon	3731436	.	GAC	G	83.73	PASS	AC=1;AF=0.500;AN=2;BaseQRankSum=-0.567;ClippingRankSum=-0.100;DP=36;FS=0.000;MLEAC=1;MLEAF=0.500;MQ=60.00;MQRankSum=0.633;QD=2.33;ReadPosRankSum=0.105;SOR=1.051	GT:AD:DP:GQ:PL	0/1:18,6:24:99:121,0,506
HYBRID_SCAFFOLD_Super-Scaffold_5|quiver|pilon	3741230	.	ACTGT	A	403.73	PASS	AC=2;AF=1.00;AN=2;DP=28;FS=0.000;MLEAC=2;MLEAF=1.00;MQ=61.15;QD=14.42;SOR=2.494	GT:AD:DP:GQ:PL	1/1:0,11:11:34:441,34,0
HYBRID_SCAFFOLD_Super-Scaffold_5|quiver|pilon	3789729	.	CGT	C	203.73	PASS	AC=1;AF=0.500;AN=2;BaseQRankSum=0.708;ClippingRankSum=-2.066;DP=46;FS=0.000;MLEAC=1;MLEAF=0.500;MQ=59.82;MQRankSum=0.255;QD=4.43;ReadPosRankSum=-0.067;SOR=1.022	GT:AD:DP:GQ:PL	0/1:16,12:28:99:241,0,374
HYBRID_SCAFFOLD_Super-Scaffold_5|quiver|pilon	3831579	.	T	TG	61.25	PASS	AC=2;AF=1.00;AN=2;DP=5;FS=0.000;MLEAC=2;MLEAF=1.00;MQ=60.00;QD=12.25;SOR=2.833	GT:AD:DP:GQ:PL	1/1:0,3:3:9:98,9,0
HYBRID_SCAFFOLD_Super-Scaffold_5|quiver|pilon	3860792	.	A	AG	48.25	LowQual	AC=2;AF=1.00;AN=2;DP=7;FS=0.000;MLEAC=2;MLEAF=1.00;MQ=60.00;QD=6.89;SOR=1.179	GT:AD:DP:GQ:PL	1/1:0,3:3:9:85,9,0
HYBRID_SCAFFOLD_Super-Scaffold_5|quiver|pilon	3867496	.	ACTCT	A	37.73	LowQD;LowQual	AC=1;AF=0.500;AN=2;BaseQRankSum=1.376;ClippingRankSum=0.000;DP=30;FS=0.000;MLEAC=1;MLEAF=0.500;MQ=59.87;MQRankSum=-0.953;QD=1.26;ReadPosRankSum=-0.361;SOR=0.760	GT:AD:DP:GQ:PL	0/1:17,3:20:75:75,0,702
HYBRID_SCAFFOLD_Super-Scaffold_5|quiver|pilon	3897753	.	G	GGAAA	63.14	PASS	AC=2;AF=1.00;AN=2;DP=14;FS=0.000;MLEAC=2;MLEAF=1.00;MQ=53.72;QD=4.51;SOR=0.693	GT:AD:DP:GQ:PL	1/1:0,2:2:10:100,10,0
HYBRID_SCAFFOLD_Super-Scaffold_5|quiver|pilon	3948869	.	TAC	T	59.73	PASS	AC=1;AF=0.500;AN=2;BaseQRankSum=-0.261;ClippingRankSum=-1.528;DP=33;FS=0.000;MLEAC=1;MLEAF=0.500;MQ=60.00;MQRankSum=1.006;QD=1.81;ReadPosRankSum=-0.410;SOR=0.784	GT:AD:DP:GQ:PL	0/1:18,5:23:97:97,0,515
HYBRID_SCAFFOLD_Super-Scaffold_5|quiver|pilon	3986254	.	A	AC	107.87	PASS	AC=2;AF=1.00;AN=2;DP=7;FS=0.000;MLEAC=2;MLEAF=1.00;MQ=60.00;QD=15.41;SOR=3.611	GT:AD:DP:GQ:PL	1/1:0,5:5:15:145,15,0
HYBRID_SCAFFOLD_Super-Scaffold_5|quiver|pilon	3989416	.	T	TA	70	PASS	AC=2;AF=1.00;AN=2;DP=6;FS=0.000;MLEAC=2;MLEAF=1.00;MQ=60.00;QD=11.67;SOR=1.609	GT:AD:DP:GQ:PL	1/1:0,4:4:12:107,12,0
HYBRID_SCAFFOLD_Super-Scaffold_5|quiver|pilon	4094756	.	C	CT	102.50	PASS	AC=1;AF=0.500;AN=2;BaseQRankSum=-0.747;ClippingRankSum=0.747;DP=13;FS=0.000;MLEAC=1;MLEAF=0.500;MQ=60.00;MQRankSum=0.747;QD=7.88;ReadPosRankSum=-0.747;SOR=0.693	GT:AD:DP:GQ:PL	0/1:1,7:8:3:138,0,3
HYBRID_SCAFFOLD_Super-Scaffold_5|quiver|pilon	4115445	.	ATG	A	46.73	LowQD;LowQual	AC=1;AF=0.500;AN=2;BaseQRankSum=-0.467;ClippingRankSum=-0.918;DP=239;FS=2.005;MLEAC=1;MLEAF=0.500;MQ=58.38;MQRankSum=0.745;QD=0.20;ReadPosRankSum=0.737;SOR=0.641	GT:AD:DP:GQ:PL	0/1:170,19:189:84:84,0,5231
HYBRID_SCAFFOLD_Super-Scaffold_5|quiver|pilon	4115638	.	CGT	C	237.73	PASS	AC=1;AF=0.500;AN=2;BaseQRankSum=1.302;ClippingRankSum=-0.619;DP=113;FS=1.316;MLEAC=1;MLEAF=0.500;MQ=59.90;MQRankSum=0.733;QD=2.10;ReadPosRankSum=-1.314;SOR=0.430	GT:AD:DP:GQ:PL	0/1:58,14:72:99:275,0,1667
HYBRID_SCAFFOLD_Super-Scaffold_5|quiver|pilon	4151079	.	T	TTAAA	97.25	PASS	AC=2;AF=1.00;AN=2;DP=7;FS=0.000;MLEAC=2;MLEAF=1.00;MQ=54.37;QD=13.89;SOR=2.833	GT:AD:DP:GQ:PL	1/1:0,3:3:9:134,9,0
HYBRID_SCAFFOLD_Super-Scaffold_5|quiver|pilon	4201527	.	GA	G	42.25	LowQual	AC=2;AF=1.00;AN=2;DP=7;FS=0.000;MLEAC=2;MLEAF=1.00;MQ=60.00;QD=6.04;SOR=1.179	GT:AD:DP:GQ:PL	1/1:0,3:3:9:79,9,0
HYBRID_SCAFFOLD_Super-Scaffold_8|quiver|pilon	16359	.	GAC	G	45.73	LowQD;LowQual	AC=1;AF=0.500;AN=2;BaseQRankSum=0.363;ClippingRankSum=0.467;DP=53;FS=1.901;MLEAC=1;MLEAF=0.500;MQ=60.00;MQRankSum=0.104;QD=0.86;ReadPosRankSum=-0.612;SOR=0.891	GT:AD:DP:GQ:PL	0/1:27,5:32:83:83,0,814
HYBRID_SCAFFOLD_Super-Scaffold_8|quiver|pilon	29547	.	CCACA	C	32.73	LowQual	AC=1;AF=0.500;AN=2;BaseQRankSum=-0.198;ClippingRankSum=-0.922;DP=19;FS=0.000;MLEAC=1;MLEAF=0.500;MQ=56.78;MQRankSum=-0.198;QD=1.72;ReadPosRankSum=0.922;SOR=0.223	GT:AD:DP:GQ:PL	0/1:5,2:7:70:70,0,212
HYBRID_SCAFFOLD_Super-Scaffold_8|quiver|pilon	54009	.	ATG	A	76.87	PASS	AC=2;AF=1.00;AN=2;DP=16;FS=0.000;MLEAC=2;MLEAF=1.00;MQ=57.81;QD=4.80;SOR=1.981	GT:AD:DP:GQ:PL	1/1:0,5:5:15:114,15,0
HYBRID_SCAFFOLD_Super-Scaffold_8|quiver|pilon	64049	.	A	AAAAG	51.92	PASS	AC=2;AF=1.00;AN=2;DP=15;FS=0.000;MLEAC=2;MLEAF=1.00;MQ=57.74;QD=3.46;SOR=0.693	GT:AD:DP:GQ:PL	1/1:0,2:2:5:88,5,0
HYBRID_SCAFFOLD_Super-Scaffold_8|quiver|pilon	184225	.	CGT	C	56.73	PASS	AC=1;AF=0.500;AN=2;BaseQRankSum=0.854;ClippingRankSum=-0.151;DP=33;FS=0.000;MLEAC=1;MLEAF=0.500;MQ=58.49;MQRankSum=-1.256;QD=1.72;ReadPosRankSum=0.653;SOR=0.551	GT:AD:DP:GQ:PL	0/1:11,6:17:94:94,0,218
HYBRID_SCAFFOLD_Super-Scaffold_8|quiver|pilon	186931	.	A	ATG	366.73	PASS	AC=1;AF=0.500;AN=2;BaseQRankSum=0.548;ClippingRankSum=-0.705;DP=61;FS=4.904;MLEAC=1;MLEAF=0.500;MQ=59.37;MQRankSum=-0.783;QD=6.01;ReadPosRankSum=-0.078;SOR=0.333	GT:AD:DP:GQ:PL	0/1:5,17:22:72:404,0,72
HYBRID_SCAFFOLD_Super-Scaffold_8|quiver|pilon	187940	.	T	TC	58.25	LowCoverage	AC=2;AF=1.00;AN=2;DP=4;FS=0.000;MLEAC=2;MLEAF=1.00;MQ=60.00;QD=14.56;SOR=2.833	GT:AD:DP:GQ:PL	1/1:0,3:3:9:95,9,0
HYBRID_SCAFFOLD_Super-Scaffold_8|quiver|pilon	196621	.	TCA	T	50.73	PASS	AC=1;AF=0.500;AN=2;BaseQRankSum=-2.807;ClippingRankSum=-0.196;DP=27;FS=2.447;MLEAC=1;MLEAF=0.500;MQ=60.00;MQRankSum=-0.065;QD=1.88;ReadPosRankSum=0.386;SOR=1.555	GT:AD:DP:GQ:PL	0/1:11,4:15:88:88,0,284
HYBRID_SCAFFOLD_Super-Scaffold_8|quiver|pilon	223658	.	G	GTTTGT	185.90	PASS	AC=2;AF=1.00;AN=2;DP=17;FS=0.000;MLEAC=2;MLEAF=1.00;MQ=58.91;QD=10.94;SOR=3.611	GT:AD:DP:GQ:PL	1/1:0,5:5:14:223,14,0
HYBRID_SCAFFOLD_Super-Scaffold_8|quiver|pilon	244032	.	GCTCT	G	53.73	PASS	AC=1;AF=0.500;AN=2;BaseQRankSum=1.203;ClippingRankSum=1.001;DP=23;FS=7.782;MLEAC=1;MLEAF=0.500;MQ=54.00;MQRankSum=-0.248;QD=2.34;ReadPosRankSum=-0.358;SOR=2.795	GT:AD:DP:GQ:PL	0/1:6,3:9:91:91,0,155
HYBRID_SCAFFOLD_Super-Scaffold_8|quiver|pilon	251034	.	A	AG	80	LowCoverage	AC=2;AF=1.00;AN=2;DP=4;FS=0.000;MLEAC=2;MLEAF=1.00;MQ=60.00;QD=20.00;SOR=0.693	GT:AD:DP:GQ:PL	1/1:0,4:4:12:117,12,0
HYBRID_SCAFFOLD_Super-Scaffold_8|quiver|pilon	278174	.	GAC	G	109.73	PASS	AC=1;AF=0.500;AN=2;BaseQRankSum=-0.800;ClippingRankSum=0.133;DP=17;FS=0.000;MLEAC=1;MLEAF=0.500;MQ=60.00;MQRankSum=0.800;QD=6.45;ReadPosRankSum=-0.696;SOR=0.804	GT:AD:DP:GQ:PL	0/1:9,5:14:99:147,0,228
HYBRID_SCAFFOLD_Super-Scaffold_8|quiver|pilon	297223	.	TTTGGTTGGTTGGTTGG	T	238.73	PASS	AC=1;AF=0.500;AN=2;BaseQRankSum=-1.134;ClippingRankSum=0.380;DP=20;FS=0.000;MLEAC=1;MLEAF=0.500;MQ=54.49;MQRankSum=0.380;QD=11.94;ReadPosRankSum=-0.278;SOR=0.754	GT:AD:DP:GQ:PL	0/1:5,7:12:99:276,0,157
HYBRID_SCAFFOLD_Super-Scaffold_8|quiver|pilon	303349	.	GCA	G	36.73	LowQual	AC=1;AF=0.500;AN=2;BaseQRankSum=1.422;ClippingRankSum=-0.573;DP=15;FS=3.332;MLEAC=1;MLEAF=0.500;MQ=60.00;MQRankSum=-0.573;QD=2.45;ReadPosRankSum=0.322;SOR=2.833	GT:AD:DP:GQ:PL	0/1:6,3:9:74:74,0,168
HYBRID_SCAFFOLD_Super-Scaffold_8|quiver|pilon	310308	.	T	TTAA	48.70	LowQual	AC=2;AF=1.00;AN=2;DP=6;FS=0.000;MLEAC=2;MLEAF=1.00;MQ=60.00;QD=8.12;SOR=2.303	GT:AD:DP:GQ:PL	1/1:0,2:2:6:85,6,0
HYBRID_SCAFFOLD_Super-Scaffold_8|quiver|pilon	335731	.	GCA	G	224.73	LowQD	AC=1;AF=0.500;AN=2;BaseQRankSum=0.641;ClippingRankSum=0.629;DP=165;FS=0.000;MLEAC=1;MLEAF=0.500;MQ=59.72;MQRankSum=0.126;QD=1.36;ReadPosRankSum=-0.022;SOR=0.627	GT:AD:DP:GQ:PL	0/1:123,19:142:99:262,0,4037
HYBRID_SCAFFOLD_Super-Scaffold_8|quiver|pilon	361275	.	T	TG	50.25	LowCoverage	AC=2;AF=1.00;AN=2;DP=4;FS=0.000;MLEAC=2;MLEAF=1.00;MQ=60.00;QD=12.56;SOR=2.833	GT:AD:DP:GQ:PL	1/1:0,3:3:9:87,9,0
HYBRID_SCAFFOLD_Super-Scaffold_8|quiver|pilon	375538	.	GTC	G	92.73	PASS	AC=1;AF=0.500;AN=2;BaseQRankSum=-0.421;ClippingRankSum=-1.452;DP=24;FS=4.634;MLEAC=1;MLEAF=0.500;MQ=59.30;MQRankSum=0.421;QD=3.86;ReadPosRankSum=0.890;SOR=0.148	GT:AD:DP:GQ:PL	0/1:12,6:18:99:130,0,323
HYBRID_SCAFFOLD_Super-Scaffold_8|quiver|pilon	423489	.	GCA	G	162.73	PASS	AC=1;AF=0.500;AN=2;BaseQRankSum=-0.934;ClippingRankSum=0.819;DP=55;FS=0.000;MLEAC=1;MLEAF=0.500;MQ=58.75;MQRankSum=-0.072;QD=2.96;ReadPosRankSum=1.746;SOR=0.743	GT:AD:DP:GQ:PL	0/1:33,10:43:99:200,0,909
HYBRID_SCAFFOLD_Super-Scaffold_8|quiver|pilon	446665	.	T	TG	43.90	LowQual	AC=1;AF=0.500;AN=2;BaseQRankSum=-0.731;ClippingRankSum=0.731;DP=6;FS=0.000;MLEAC=1;MLEAF=0.500;MQ=60.00;MQRankSum=-0.731;QD=7.32;ReadPosRankSum=-0.731;SOR=0.223	GT:AD:DP:GQ:PL	0/1:1,4:5:14:81,0,14
HYBRID_SCAFFOLD_Super-Scaffold_8|quiver|pilon	453104	.	G	A	54.77	PASS	AC=1;AF=0.500;AN=2;BaseQRankSum=-1.031;ClippingRankSum=-0.825;DP=11;FS=12.175;MLEAC=1;MLEAF=0.500;MQ=59.29;MQRankSum=2.181;QD=4.98;ReadPosRankSum=-1.532;SOR=3.903	GT:AD:DP:GQ:PL	0/1:5,6:11:83:83,0,140
HYBRID_SCAFFOLD_Super-Scaffold_8|quiver|pilon	515861	.	GCA	G	64.73	PASS	AC=1;AF=0.500;AN=2;BaseQRankSum=0.365;ClippingRankSum=0.741;DP=12;FS=0.000;MLEAC=1;MLEAF=0.500;MQ=60.90;MQRankSum=1.036;QD=5.39;ReadPosRankSum=0.365;SOR=0.368	GT:AD:DP:GQ:PL	0/1:6,4:10:99:102,0,161
HYBRID_SCAFFOLD_Super-Scaffold_8|quiver|pilon	522441	.	CGT	C	60.73	PASS	AC=1;AF=0.500;AN=2;BaseQRankSum=0.227;ClippingRankSum=0.227;DP=29;FS=2.060;MLEAC=1;MLEAF=0.500;MQ=58.84;MQRankSum=1.359;QD=2.09;ReadPosRankSum=-1.020;SOR=1.236	GT:AD:DP:GQ:PL	0/1:11,5:16:98:98,0,247
HYBRID_SCAFFOLD_Super-Scaffold_8|quiver|pilon	560204	.	C	CG	120.87	PASS	AC=2;AF=1.00;AN=2;DP=7;FS=0.000;MLEAC=2;MLEAF=1.00;MQ=60.00;QD=17.27;SOR=1.022	GT:AD:DP:GQ:PL	1/1:0,5:5:15:158,15,0
HYBRID_SCAFFOLD_Super-Scaffold_8|quiver|pilon	564617	.	AGT	A	49.73	LowQD;LowQual	AC=1;AF=0.500;AN=2;BaseQRankSum=-1.379;ClippingRankSum=1.291;DP=56;FS=0.000;MLEAC=1;MLEAF=0.500;MQ=59.40;MQRankSum=0.416;QD=0.89;ReadPosRankSum=-0.723;SOR=0.569	GT:AD:DP:GQ:PL	0/1:29,6:35:87:87,0,783
HYBRID_SCAFFOLD_Super-Scaffold_8|quiver|pilon	566103	.	TCA	T	34.73	LowQual	AC=1;AF=0.500;AN=2;BaseQRankSum=1.683;ClippingRankSum=1.683;DP=13;FS=3.010;MLEAC=1;MLEAF=0.500;MQ=60.00;MQRankSum=1.683;QD=2.67;ReadPosRankSum=0.573;SOR=1.911	GT:AD:DP:GQ:PL	0/1:6,3:9:72:72,0,162
HYBRID_SCAFFOLD_Super-Scaffold_8|quiver|pilon	585001	.	T	C	40.77	LowQual	AC=1;AF=0.500;AN=2;BaseQRankSum=-1.495;ClippingRankSum=-0.922;DP=7;FS=5.441;MLEAC=1;MLEAF=0.500;MQ=55.14;MQRankSum=-1.495;QD=5.82;ReadPosRankSum=0.198;SOR=0.027	GT:AD:DP:GQ:PL	0/1:5,2:7:69:69,0,388
HYBRID_SCAFFOLD_Super-Scaffold_8|quiver|pilon	585017	.	C	T	40.77	LowQual	AC=1;AF=0.500;AN=2;BaseQRankSum=-1.495;ClippingRankSum=-1.495;DP=7;FS=5.441;MLEAC=1;MLEAF=0.500;MQ=55.14;MQRankSum=-1.495;QD=5.82;ReadPosRankSum=-0.198;SOR=0.027	GT:AD:DP:GQ:PL	0/1:5,2:7:69:69,0,388
HYBRID_SCAFFOLD_Super-Scaffold_8|quiver|pilon	597310	.	ATG	A	125.73	PASS	AC=1;AF=0.500;AN=2;BaseQRankSum=-0.068;ClippingRankSum=-0.609;DP=62;FS=0.000;MLEAC=1;MLEAF=0.500;MQ=60.00;MQRankSum=-0.203;QD=2.03;ReadPosRankSum=2.212;SOR=0.616	GT:AD:DP:GQ:PL	0/1:23,8:31:99:163,0,563
HYBRID_SCAFFOLD_Super-Scaffold_8|quiver|pilon	598735	.	AGT	A	38.25	LowQual	AC=2;AF=1.00;AN=2;DP=14;FS=0.000;MLEAC=2;MLEAF=1.00;MQ=60.00;QD=2.73;SOR=2.833	GT:AD:DP:GQ:PL	1/1:0,3:3:9:75,9,0
HYBRID_SCAFFOLD_Super-Scaffold_8|quiver|pilon	652071	.	GAC	G	44.73	LowQD;LowQual	AC=1;AF=0.500;AN=2;BaseQRankSum=0.313;ClippingRankSum=1.018;DP=32;FS=0.000;MLEAC=1;MLEAF=0.500;MQ=56.81;MQRankSum=0.157;QD=1.40;ReadPosRankSum=-0.206;SOR=0.951	GT:AD:DP:GQ:PL	0/1:17,5:22:82:82,0,538
HYBRID_SCAFFOLD_Super-Scaffold_8|quiver|pilon	724117	.	CGT	C	46.73	LowQD;LowQual	AC=1;AF=0.500;AN=2;BaseQRankSum=1.204;ClippingRankSum=-0.678;DP=43;FS=4.363;MLEAC=1;MLEAF=0.500;MQ=59.79;MQRankSum=-0.591;QD=1.09;ReadPosRankSum=1.038;SOR=1.961	GT:AD:DP:GQ:PL	0/1:29,6:35:84:84,0,858
HYBRID_SCAFFOLD_Super-Scaffold_8|quiver|pilon	728314	.	TAC	T	45.73	LowQual	AC=1;AF=0.500;AN=2;BaseQRankSum=-0.386;ClippingRankSum=0.694;DP=20;FS=0.000;MLEAC=1;MLEAF=0.500;MQ=60.00;MQRankSum=0.231;QD=2.29;ReadPosRankSum=-0.849;SOR=0.527	GT:AD:DP:GQ:PL	0/1:9,4:13:83:83,0,252
HYBRID_SCAFFOLD_Super-Scaffold_8|quiver|pilon	802967	.	GAC	G	37.73	LowQD;LowQual	AC=1;AF=0.500;AN=2;BaseQRankSum=-0.536;ClippingRankSum=0.000;DP=38;FS=0.000;MLEAC=1;MLEAF=0.500;MQ=58.93;MQRankSum=-0.825;QD=0.99;ReadPosRankSum=0.597;SOR=1.022	GT:AD:DP:GQ:PL	0/1:8,4:12:75:75,0,153
HYBRID_SCAFFOLD_Super-Scaffold_8|quiver|pilon	804362	.	TTG	T	47.73	LowQual	AC=1;AF=0.500;AN=2;BaseQRankSum=-1.501;ClippingRankSum=0.122;DP=24;FS=4.993;MLEAC=1;MLEAF=0.500;MQ=60.00;MQRankSum=0.852;QD=1.99;ReadPosRankSum=0.689;SOR=1.518	GT:AD:DP:GQ:PL	0/1:19,4:23:85:85,0,661
HYBRID_SCAFFOLD_Super-Scaffold_8|quiver|pilon	816104	.	T	TG	78	PASS	AC=2;AF=1.00;AN=2;DP=6;FS=0.000;MLEAC=2;MLEAF=1.00;MQ=60.00;QD=13.00;SOR=1.609	GT:AD:DP:GQ:PL	1/1:0,4:4:12:115,12,0
HYBRID_SCAFFOLD_Super-Scaffold_8|quiver|pilon	828768	.	T	TC	93	LowCoverage	AC=2;AF=1.00;AN=2;DP=4;FS=0.000;MLEAC=2;MLEAF=1.00;MQ=60.00;QD=23.25;SOR=1.609	GT:AD:DP:GQ:PL	1/1:0,4:4:12:130,12,0
HYBRID_SCAFFOLD_Super-Scaffold_8|quiver|pilon	839125	.	AAC	A	60.73	PASS	AC=1;AF=0.500;AN=2;BaseQRankSum=2.219;ClippingRankSum=-0.361;DP=17;FS=7.782;MLEAC=1;MLEAF=0.500;MQ=59.01;MQRankSum=-0.361;QD=3.57;ReadPosRankSum=0.361;SOR=3.611	GT:AD:DP:GQ:PL	0/1:4,5:9:79:98,0,79
HYBRID_SCAFFOLD_Super-Scaffold_8|quiver|pilon	951712	.	CGT	C	569.73	PASS	AC=1;AF=0.500;AN=2;BaseQRankSum=0.426;ClippingRankSum=2.306;DP=195;FS=4.267;MLEAC=1;MLEAF=0.500;MQ=60.00;MQRankSum=0.244;QD=2.92;ReadPosRankSum=0.260;SOR=0.340	GT:AD:DP:GQ:PL	0/1:120,33:153:99:607,0,3641
HYBRID_SCAFFOLD_Super-Scaffold_8|quiver|pilon	1048581	.	CCTCCTCTCCT	C	34.73	LowQual	AC=1;AF=0.500;AN=2;BaseQRankSum=-1.380;ClippingRankSum=0.000;DP=6;FS=0.000;MLEAC=1;MLEAF=0.500;MQ=60.00;MQRankSum=0.720;QD=5.79;ReadPosRankSum=0.358;SOR=0.223	GT:AD:DP:GQ:PL	0/1:4,2:6:72:72,0,218
HYBRID_SCAFFOLD_Super-Scaffold_8|quiver|pilon	1052351	.	T	TG	82	LowCoverage	AC=2;AF=1.00;AN=2;DP=4;FS=0.000;MLEAC=2;MLEAF=1.00;MQ=62.65;QD=20.50;SOR=3.258	GT:AD:DP:GQ:PL	1/1:0,4:4:12:119,12,0
HYBRID_SCAFFOLD_Super-Scaffold_8|quiver|pilon	1074068	.	CTG	C	211.73	PASS	AC=1;AF=0.500;AN=2;BaseQRankSum=-0.483;ClippingRankSum=-0.515;DP=47;FS=0.000;MLEAC=1;MLEAF=0.500;MQ=60.00;MQRankSum=0.772;QD=4.50;ReadPosRankSum=0.309;SOR=0.706	GT:AD:DP:GQ:PL	0/1:27,11:38:99:249,0,793
HYBRID_SCAFFOLD_Super-Scaffold_8|quiver|pilon	1074350	.	TGA	T	84.73	LowQD	AC=1;AF=0.500;AN=2;BaseQRankSum=-1.444;ClippingRankSum=-1.387;DP=71;FS=0.000;MLEAC=1;MLEAF=0.500;MQ=59.29;MQRankSum=0.594;QD=1.19;ReadPosRankSum=-0.878;SOR=0.941	GT:AD:DP:GQ:PL	0/1:16,9:25:99:122,0,366
HYBRID_SCAFFOLD_Super-Scaffold_8|quiver|pilon	1092214	.	A	G	38.77	LowQD;LowQual	AC=1;AF=0.500;AN=2;BaseQRankSum=-2.819;ClippingRankSum=0.315;DP=68;FS=41.364;MLEAC=1;MLEAF=0.500;MQ=57.59;MQRankSum=-0.530;QD=0.57;ReadPosRankSum=-1.360;SOR=5.998	GT:AD:DP:GQ:PL	0/1:41,20:61:67:67,0,1038
HYBRID_SCAFFOLD_Super-Scaffold_8|quiver|pilon	1092369	.	CGT	C	32.73	LowQD;LowQual	AC=1;AF=0.500;AN=2;BaseQRankSum=-0.703;ClippingRankSum=0.682;DP=99;FS=10.304;MLEAC=1;MLEAF=0.500;MQ=59.30;MQRankSum=0.052;QD=0.33;ReadPosRankSum=0.182;SOR=3.258	GT:AD:DP:GQ:PL	0/1:54,8:62:70:70,0,1646
HYBRID_SCAFFOLD_Super-Scaffold_8|quiver|pilon	1180622	.	C	T	96.77	PASS	AC=1;AF=0.500;AN=2;BaseQRankSum=0.550;ClippingRankSum=0.000;DP=7;FS=0.000;MLEAC=1;MLEAF=0.500;MQ=36.42;MQRankSum=0.000;QD=13.82;ReadPosRankSum=1.300;SOR=0.941	GT:AD:DP:GQ:PL	0/1:3,4:7:99:125,0,99
HYBRID_SCAFFOLD_Super-Scaffold_8|quiver|pilon	1268893	.	A	AT	42.73	LowQual	AC=1;AF=0.500;AN=2;BaseQRankSum=0.000;ClippingRankSum=-1.380;DP=18;FS=3.310;MLEAC=1;MLEAF=0.500;MQ=60.00;MQRankSum=0.720;QD=2.37;ReadPosRankSum=-1.380;SOR=0.105	GT:AD:DP:GQ:PL	0/1:2,4:6:31:80,0,31
HYBRID_SCAFFOLD_Super-Scaffold_8|quiver|pilon	1281816	.	GGT	G	41.15	LowQual	AC=1;AF=0.500;AN=2;BaseQRankSum=0.736;ClippingRankSum=0.736;DP=18;FS=4.771;MLEAC=1;MLEAF=0.500;MQ=56.87;MQRankSum=0.736;QD=2.29;ReadPosRankSum=0.736;SOR=1.872	GT:AD:DP:GQ:PL	0/1:1,5:6:10:78,0,10
HYBRID_SCAFFOLD_Super-Scaffold_8|quiver|pilon	1283794	.	C	CG	79	PASS	AC=2;AF=1.00;AN=2;DP=6;FS=0.000;MLEAC=2;MLEAF=1.00;MQ=60.00;QD=13.17;SOR=3.258	GT:AD:DP:GQ:PL	1/1:0,4:4:12:116,12,0
HYBRID_SCAFFOLD_Super-Scaffold_8|quiver|pilon	1289369	.	ATG	A	35.73	LowQD;LowQual	AC=1;AF=0.500;AN=2;BaseQRankSum=0.210;ClippingRankSum=0.630;DP=64;FS=0.000;MLEAC=1;MLEAF=0.500;MQ=59.48;MQRankSum=0.163;QD=0.56;ReadPosRankSum=-0.210;SOR=1.042	GT:AD:DP:GQ:PL	0/1:32,6:38:73:73,0,901
HYBRID_SCAFFOLD_Super-Scaffold_8|quiver|pilon	1290537	.	T	TC	149.80	PASS	AC=2;AF=1.00;AN=2;DP=6;FS=0.000;MLEAC=2;MLEAF=1.00;MQ=47.18;QD=24.97;SOR=2.303	GT:AD:DP:GQ:PL	1/1:0,6:6:18:187,18,0
HYBRID_SCAFFOLD_Super-Scaffold_8|quiver|pilon	1291671	.	T	TA	47.25	LowCoverage;LowQual	AC=2;AF=1.00;AN=2;DP=3;FS=0.000;MLEAC=2;MLEAF=1.00;MQ=54.16;QD=15.75;SOR=1.179	GT:AD:DP:GQ:PL	1/1:0,3:3:9:84,9,0
HYBRID_SCAFFOLD_Super-Scaffold_8|quiver|pilon	1322655	.	A	AAC	162.73	PASS	AC=1;AF=0.500;AN=2;BaseQRankSum=1.377;ClippingRankSum=0.382;DP=23;FS=0.000;MLEAC=1;MLEAF=0.500;MQ=60.00;MQRankSum=-0.382;QD=7.08;ReadPosRankSum=0.715;SOR=0.693	GT:AD:DP:GQ:PL	0/1:3,8:11:40:200,0,40
HYBRID_SCAFFOLD_Super-Scaffold_8|quiver|pilon	1328789	.	C	CT	69	LowCoverage	AC=2;AF=1.00;AN=2;DP=4;FS=0.000;MLEAC=2;MLEAF=1.00;MQ=55.68;QD=17.25;SOR=0.693	GT:AD:DP:GQ:PL	1/1:0,4:4:12:106,12,0
HYBRID_SCAFFOLD_Super-Scaffold_8|quiver|pilon	1355134	.	TAC	T	32.73	LowQD;LowQual	AC=1;AF=0.500;AN=2;BaseQRankSum=1.115;ClippingRankSum=0.690;DP=24;FS=0.000;MLEAC=1;MLEAF=0.500;MQ=60.00;MQRankSum=-0.265;QD=1.36;ReadPosRankSum=-0.510;SOR=0.693	GT:AD:DP:GQ:PL	0/1:14,4:18:70:70,0,361
HYBRID_SCAFFOLD_Super-Scaffold_8|quiver|pilon	1360944	.	G	T	34.77	LowQual	AC=1;AF=0.500;AN=2;BaseQRankSum=-2.359;ClippingRankSum=0.929;DP=12;FS=10.925;MLEAC=1;MLEAF=0.500;MQ=58.59;MQRankSum=0.289;QD=2.90;ReadPosRankSum=0.536;SOR=3.236	GT:AD:DP:GQ:PL	0/1:8,4:12:63:63,0,237
HYBRID_SCAFFOLD_Super-Scaffold_8|quiver|pilon	1384683	.	C	CCTT	58.73	PASS	AC=1;AF=0.500;AN=2;BaseQRankSum=1.231;ClippingRankSum=-1.231;DP=13;FS=10.000;MLEAC=1;MLEAF=0.500;MQ=47.67;MQRankSum=-1.231;QD=4.52;ReadPosRankSum=-1.231;SOR=2.780	GT:AD:DP:GQ:PL	0/1:2,3:5:58:96,0,58
HYBRID_SCAFFOLD_Super-Scaffold_8|quiver|pilon	1385264	.	T	TCTC	125.87	PASS	AC=2;AF=1.00;AN=2;DP=8;FS=0.000;MLEAC=2;MLEAF=1.00;MQ=44.63;QD=15.73;SOR=1.022	GT:AD:DP:GQ:PL	1/1:0,5:5:15:163,15,0
HYBRID_SCAFFOLD_Super-Scaffold_8|quiver|pilon	1385981	.	GA	G	68.87	PASS	AC=2;AF=1.00;AN=2;DP=9;FS=0.000;MLEAC=2;MLEAF=1.00;MQ=60.00;QD=7.65;SOR=1.022	GT:AD:DP:GQ:PL	1/1:0,5:5:15:106,15,0
HYBRID_SCAFFOLD_Super-Scaffold_8|quiver|pilon	1386280	.	GGT	G	74.73	LowQD	AC=1;AF=0.500;AN=2;BaseQRankSum=-0.414;ClippingRankSum=0.032;DP=71;FS=1.850;MLEAC=1;MLEAF=0.500;MQ=57.22;MQRankSum=0.159;QD=1.05;ReadPosRankSum=0.159;SOR=0.321	GT:AD:DP:GQ:PL	0/1:19,6:25:99:112,0,538
HYBRID_SCAFFOLD_Super-Scaffold_8|quiver|pilon	1522500	.	G	GA	160.77	PASS	AC=2;AF=1.00;AN=2;DP=13;FS=0.000;MLEAC=2;MLEAF=1.00;MQ=60.00;QD=12.37;SOR=0.941	GT:AD:DP:GQ:PL	1/1:0,7:7:21:198,21,0
HYBRID_SCAFFOLD_Super-Scaffold_8|quiver|pilon	1525224	.	AAC	A	290.73	PASS	AC=1;AF=0.500;AN=2;BaseQRankSum=0.076;ClippingRankSum=0.566;DP=69;FS=1.556;MLEAC=1;MLEAF=0.500;MQ=60.00;MQRankSum=0.491;QD=4.21;ReadPosRankSum=1.522;SOR=0.357	GT:AD:DP:GQ:PL	0/1:17,15:32:99:328,0,360
HYBRID_SCAFFOLD_Super-Scaffold_8|quiver|pilon	1526842	.	AAC	A	65.73	LowQD	AC=1;AF=0.500;AN=2;BaseQRankSum=-1.292;ClippingRankSum=-0.401;DP=83;FS=11.251;MLEAC=1;MLEAF=0.500;MQ=60.00;MQRankSum=0.419;QD=0.79;ReadPosRankSum=-1.491;SOR=0.065	GT:AD:DP:GQ:PL	0/1:60,9:69:99:103,0,1803
HYBRID_SCAFFOLD_Super-Scaffold_8|quiver|pilon	1540560	.	CGT	C	88.73	PASS	AC=1;AF=0.500;AN=2;BaseQRankSum=-1.098;ClippingRankSum=1.098;DP=14;FS=0.000;MLEAC=1;MLEAF=0.500;MQ=60.00;MQRankSum=0.103;QD=6.34;ReadPosRankSum=-0.470;SOR=0.693	GT:AD:DP:GQ:PL	0/1:5,5:10:99:126,0,137
HYBRID_SCAFFOLD_Super-Scaffold_8|quiver|pilon	1550612	.	CCA	C	147.73	PASS	AC=1;AF=0.500;AN=2;BaseQRankSum=-0.547;ClippingRankSum=-0.390;DP=57;FS=0.000;MLEAC=1;MLEAF=0.500;MQ=60.00;MQRankSum=-0.390;QD=2.59;ReadPosRankSum=0.384;SOR=0.723	GT:AD:DP:GQ:PL	0/1:25,9:34:99:185,0,682
HYBRID_SCAFFOLD_Super-Scaffold_8|quiver|pilon	1560885	.	C	CG	37.25	LowCoverage;LowQual	AC=2;AF=1.00;AN=2;DP=4;FS=0.000;MLEAC=2;MLEAF=1.00;MQ=60.00;QD=9.31;SOR=2.833	GT:AD:DP:GQ:PL	1/1:0,3:3:9:74,9,0
HYBRID_SCAFFOLD_Super-Scaffold_8|quiver|pilon	1649450	.	T	TG	148.87	PASS	AC=2;AF=1.00;AN=2;DP=9;FS=0.000;MLEAC=2;MLEAF=1.00;MQ=38.83;QD=16.54;SOR=1.022	GT:AD:DP:GQ:PL	1/1:0,5:5:15:186,15,0
HYBRID_SCAFFOLD_Super-Scaffold_8|quiver|pilon	1649453	.	TG	T	148.87	PASS	AC=2;AF=1.00;AN=2;DP=5;FS=0.000;MLEAC=2;MLEAF=1.00;MQ=26.80;QD=29.77;SOR=1.609	GT:AD:DP:GQ:PL	1/1:0,4:4:15:186,15,0
HYBRID_SCAFFOLD_Super-Scaffold_8|quiver|pilon	1649833	.	TGGATGGATG	T	1862.73	PASS	AC=1;AF=0.500;AN=2;BaseQRankSum=2.058;ClippingRankSum=-1.644;DP=59;FS=3.536;MLEAC=1;MLEAF=0.500;MQ=44.83;MQRankSum=1.765;QD=31.57;ReadPosRankSum=2.788;SOR=0.228	GT:AD:DP:GQ:PL	0/1:8,46:54:99:1900,0,158
HYBRID_SCAFFOLD_Super-Scaffold_8|quiver|pilon	1649848	.	A	G	1899.98	PASS	AC=2;AF=1.00;AN=2;BaseQRankSum=1.320;ClippingRankSum=0.511;DP=48;FS=0.000;MLEAC=2;MLEAF=1.00;MQ=44.71;MQRankSum=-0.043;QD=26.10;ReadPosRankSum=2.111;SOR=0.454	GT:AD:DP:GQ:PL	1/1:3,45:48:13:1928,13,0
HYBRID_SCAFFOLD_Super-Scaffold_8|quiver|pilon	1693089	.	C	CT	125	PASS	AC=2;AF=1.00;AN=2;DP=5;FS=0.000;MLEAC=2;MLEAF=1.00;MQ=57.97;QD=25.00;SOR=0.693	GT:AD:DP:GQ:PL	1/1:0,4:4:12:162,12,0
HYBRID_SCAFFOLD_Super-Scaffold_8|quiver|pilon	1797147	.	ATG	A	164.73	PASS	AC=1;AF=0.500;AN=2;BaseQRankSum=-1.195;ClippingRankSum=0.080;DP=34;FS=0.000;MLEAC=1;MLEAF=0.500;MQ=60.00;MQRankSum=1.407;QD=4.85;ReadPosRankSum=1.248;SOR=0.446	GT:AD:DP:GQ:PL	0/1:19,8:27:99:202,0,571
HYBRID_SCAFFOLD_Super-Scaffold_8|quiver|pilon	1803634	.	T	TC	93	PASS	AC=2;AF=1.00;AN=2;DP=5;FS=0.000;MLEAC=2;MLEAF=1.00;MQ=60.00;QD=18.60;SOR=1.609	GT:AD:DP:GQ:PL	1/1:0,4:4:12:130,12,0
HYBRID_SCAFFOLD_Super-Scaffold_8|quiver|pilon	1863783	.	T	TG	185.77	PASS	AC=2;AF=1.00;AN=2;DP=7;FS=0.000;MLEAC=2;MLEAF=1.00;MQ=60.00;QD=26.54;SOR=0.941	GT:AD:DP:GQ:PL	1/1:0,7:7:21:223,21,0
HYBRID_SCAFFOLD_Super-Scaffold_8|quiver|pilon	1896836	.	T	TG	85	LowCoverage	AC=2;AF=1.00;AN=2;DP=4;FS=0.000;MLEAC=2;MLEAF=1.00;MQ=60.00;QD=21.25;SOR=3.258	GT:AD:DP:GQ:PL	1/1:0,4:4:12:122,12,0
HYBRID_SCAFFOLD_Super-Scaffold_8|quiver|pilon	1900043	.	T	TTTTA	185.90	PASS	AC=2;AF=1.00;AN=2;DP=16;FS=0.000;MLEAC=2;MLEAF=1.00;MQ=59.76;QD=11.62;SOR=1.022	GT:AD:DP:GQ:PL	1/1:0,5:5:14:223,14,0
HYBRID_SCAFFOLD_Super-Scaffold_8|quiver|pilon	1910838	.	T	TTTTC	35.71	LowQual	AC=2;AF=1.00;AN=2;DP=6;FS=0.000;MLEAC=2;MLEAF=1.00;MQ=60.00;QD=5.95;SOR=0.693	GT:AD:DP:GQ:PL	1/1:0,2:2:6:72,6,0
HYBRID_SCAFFOLD_Super-Scaffold_8|quiver|pilon	1943340	.	GCA	G	74.73	LowQD	AC=1;AF=0.500;AN=2;BaseQRankSum=-0.471;ClippingRankSum=0.080;DP=72;FS=0.000;MLEAC=1;MLEAF=0.500;MQ=59.80;MQRankSum=-0.655;QD=1.04;ReadPosRankSum=0.609;SOR=0.743	GT:AD:DP:GQ:PL	0/1:49,8:57:99:112,0,1523
HYBRID_SCAFFOLD_Super-Scaffold_8|quiver|pilon	1983581	.	TCA	T	41.73	LowQual	AC=1;AF=0.500;AN=2;BaseQRankSum=1.371;ClippingRankSum=0.326;DP=22;FS=5.497;MLEAC=1;MLEAF=0.500;MQ=60.00;MQRankSum=-1.240;QD=1.90;ReadPosRankSum=-0.196;SOR=1.479	GT:AD:DP:GQ:PL	0/1:11,4:15:79:79,0,246
HYBRID_SCAFFOLD_Super-Scaffold_8|quiver|pilon	2004079	.	G	GT	96.87	PASS	AC=2;AF=1.00;AN=2;DP=6;FS=0.000;MLEAC=2;MLEAF=1.00;MQ=60.00;QD=16.14;SOR=3.611	GT:AD:DP:GQ:PL	1/1:0,5:5:15:134,15,0
HYBRID_SCAFFOLD_Super-Scaffold_8|quiver|pilon	2026263	.	ATG	A	46.73	LowQD;LowQual	AC=1;AF=0.500;AN=2;BaseQRankSum=-0.253;ClippingRankSum=-0.058;DP=48;FS=1.921;MLEAC=1;MLEAF=0.500;MQ=60.00;MQRankSum=-0.331;QD=0.97;ReadPosRankSum=-0.309;SOR=1.421	GT:AD:DP:GQ:PL	0/1:33,6:39:84:84,0,961
HYBRID_SCAFFOLD_Super-Scaffold_8|quiver|pilon	2030446	.	TCCCC	T	84.82	PASS	AC=2;AF=1.00;AN=2;DP=26;FS=0.000;MLEAC=2;MLEAF=1.00;MQ=57.43;QD=3.26;SOR=3.258	GT:AD:DP:GQ:PL	1/1:0,4:4:17:122,17,0
HYBRID_SCAFFOLD_Super-Scaffold_8|quiver|pilon	2118268	.	C	A	31.77	LowQual	AC=1;AF=0.500;AN=2;BaseQRankSum=-1.907;ClippingRankSum=-0.428;DP=21;FS=1.808;MLEAC=1;MLEAF=0.500;MQ=49.34;MQRankSum=-1.907;QD=1.51;ReadPosRankSum=-0.973;SOR=1.162	GT:AD:DP:GQ:PL	0/1:15,6:21:60:60,0,442
HYBRID_SCAFFOLD_Super-Scaffold_8|quiver|pilon	2118291	.	C	T	60.77	PASS	AC=1;AF=0.500;AN=2;BaseQRankSum=0.933;ClippingRankSum=0.689;DP=23;FS=8.953;MLEAC=1;MLEAF=0.500;MQ=50.55;MQRankSum=-1.744;QD=2.64;ReadPosRankSum=0.122;SOR=3.076	GT:AD:DP:GQ:PL	0/1:19,4:23:89:89,0,624
HYBRID_SCAFFOLD_Super-Scaffold_8|quiver|pilon	2125169	.	T	TA	37.92	LowQual	AC=2;AF=1.00;AN=2;BaseQRankSum=0.727;ClippingRankSum=0.727;DP=10;FS=0.000;MLEAC=2;MLEAF=1.00;MQ=60.00;MQRankSum=-0.727;QD=3.79;ReadPosRankSum=0.727;SOR=0.916	GT:AD:DP:GQ:PL	1/1:1,3:4:5:74,5,0
HYBRID_SCAFFOLD_Super-Scaffold_8|quiver|pilon	2132161	.	A	G	218.77	PASS	AC=1;AF=0.500;AN=2;BaseQRankSum=-1.433;ClippingRankSum=-0.299;DP=86;FS=0.000;MLEAC=1;MLEAF=0.500;MQ=56.86;MQRankSum=-5.602;QD=2.54;ReadPosRankSum=2.930;SOR=0.650	GT:AD:DP:GQ:PL	0/1:65,19:84:99:247,0,1740
HYBRID_SCAFFOLD_Super-Scaffold_8|quiver|pilon	2132310	.	ATGG	A	2716.73	PASS	AC=2;AF=1.00;AN=2;DP=64;FS=0.000;MLEAC=2;MLEAF=1.00;MQ=55.04;QD=28.03;SOR=0.831	GT:AD:DP:GQ:PL	1/1:0,60:60:99:2754,187,0
HYBRID_SCAFFOLD_Super-Scaffold_8|quiver|pilon	2132373	.	A	T	2040.80	PASS	AC=2;AF=1.00;AN=2;BaseQRankSum=2.571;ClippingRankSum=-0.250;DP=46;FS=10.281;MLEAC=2;MLEAF=1.00;MQ=40.04;MQRankSum=2.753;QD=29.19;ReadPosRankSum=2.525;SOR=0.584	GT:AD:DP:GQ:PL	1/1:3,42:45:21:2069,21,0
HYBRID_SCAFFOLD_Super-Scaffold_8|quiver|pilon	2132697	.	A	ATGGG	1505.73	PASS	AC=1;AF=0.500;AN=2;BaseQRankSum=-1.735;ClippingRankSum=0.021;DP=52;FS=2.424;MLEAC=1;MLEAF=0.500;MQ=51.65;MQRankSum=1.693;QD=28.96;ReadPosRankSum=2.035;SOR=0.388	GT:AD:DP:GQ:PL	0/1:4,38:42:54:1543,0,54
HYBRID_SCAFFOLD_Super-Scaffold_8|quiver|pilon	2132708	.	G	GT	1336.73	PASS	AC=1;AF=0.500;AN=2;BaseQRankSum=-1.636;ClippingRankSum=2.290;DP=37;FS=2.474;MLEAC=1;MLEAF=0.500;MQ=50.52;MQRankSum=1.485;QD=31.19;ReadPosRankSum=2.995;SOR=0.352	GT:AD:DP:GQ:PL	0/1:4,32:36:69:1374,0,69
HYBRID_SCAFFOLD_Super-Scaffold_8|quiver|pilon	2161631	.	GGT	G	33.73	LowQual	AC=1;AF=0.500;AN=2;BaseQRankSum=-0.358;ClippingRankSum=1.231;DP=19;FS=0.000;MLEAC=1;MLEAF=0.500;MQ=60.00;MQRankSum=0.358;QD=1.78;ReadPosRankSum=-0.358;SOR=0.223	GT:AD:DP:GQ:PL	0/1:2,3:5:40:71,0,40
HYBRID_SCAFFOLD_Super-Scaffold_8|quiver|pilon	2174085	.	TAC	T	62.73	PASS	AC=1;AF=0.500;AN=2;BaseQRankSum=0.264;ClippingRankSum=1.001;DP=27;FS=0.000;MLEAC=1;MLEAF=0.500;MQ=59.14;MQRankSum=0.580;QD=2.32;ReadPosRankSum=0.227;SOR=1.302	GT:AD:DP:GQ:PL	0/1:12,5:17:99:100,0,278
HYBRID_SCAFFOLD_Super-Scaffold_8|quiver|pilon	2223707	.	AGT	A	44.73	LowQD;LowQual	AC=1;AF=0.500;AN=2;BaseQRankSum=-0.536;ClippingRankSum=0.000;DP=75;FS=2.881;MLEAC=1;MLEAF=0.500;MQ=58.35;MQRankSum=-0.289;QD=0.60;ReadPosRankSum=1.835;SOR=1.721	GT:AD:DP:GQ:PL	0/1:18,5:23:82:82,0,340
HYBRID_SCAFFOLD_Super-Scaffold_8|quiver|pilon	2259035	.	C	CA	105.87	PASS	AC=2;AF=1.00;AN=2;DP=6;FS=0.000;MLEAC=2;MLEAF=1.00;MQ=60.00;QD=17.64;SOR=1.981	GT:AD:DP:GQ:PL	1/1:0,5:5:15:143,15,0
HYBRID_SCAFFOLD_Super-Scaffold_8|quiver|pilon	2272146	.	GCA	G	67.73	PASS	AC=1;AF=0.500;AN=2;BaseQRankSum=-1.706;ClippingRankSum=-0.498;DP=36;FS=0.000;MLEAC=1;MLEAF=0.500;MQ=59.37;MQRankSum=1.706;QD=1.88;ReadPosRankSum=-1.351;SOR=0.693	GT:AD:DP:GQ:PL	0/1:19,5:24:99:105,0,571
HYBRID_SCAFFOLD_Super-Scaffold_8|quiver|pilon	2286047	.	C	CT	77	PASS	AC=2;AF=1.00;AN=2;DP=10;FS=0.000;MLEAC=2;MLEAF=1.00;MQ=60.00;QD=7.70;SOR=1.609	GT:AD:DP:GQ:PL	1/1:0,4:4:12:114,12,0
HYBRID_SCAFFOLD_Super-Scaffold_8|quiver|pilon	2287688	.	CGT	C	54.73	PASS	AC=1;AF=0.500;AN=2;BaseQRankSum=-0.429;ClippingRankSum=0.306;DP=28;FS=6.008;MLEAC=1;MLEAF=0.500;MQ=59.00;MQRankSum=0.674;QD=1.95;ReadPosRankSum=1.453;SOR=0.636	GT:AD:DP:GQ:PL	0/1:10,5:15:92:92,0,226
HYBRID_SCAFFOLD_Super-Scaffold_8|quiver|pilon	2297473	.	C	CG	90	PASS	AC=2;AF=1.00;AN=2;DP=8;FS=0.000;MLEAC=2;MLEAF=1.00;MQ=60.00;QD=11.25;SOR=3.258	GT:AD:DP:GQ:PL	1/1:0,4:4:12:127,12,0
HYBRID_SCAFFOLD_Super-Scaffold_8|quiver|pilon	2299066	.	C	CT	79	PASS	AC=2;AF=1.00;AN=2;DP=7;FS=0.000;MLEAC=2;MLEAF=1.00;MQ=61.53;QD=11.29;SOR=1.609	GT:AD:DP:GQ:PL	1/1:0,4:4:12:116,12,0
HYBRID_SCAFFOLD_Super-Scaffold_8|quiver|pilon	2309381	.	T	A	90.77	PASS	AC=1;AF=0.500;AN=2;BaseQRankSum=0.883;ClippingRankSum=-0.265;DP=19;FS=10.843;MLEAC=1;MLEAF=0.500;MQ=56.77;MQRankSum=0.706;QD=4.78;ReadPosRankSum=-1.589;SOR=4.255	GT:AD:DP:GQ:PL	0/1:9,9:18:99:119,0,119
HYBRID_SCAFFOLD_Super-Scaffold_8|quiver|pilon	2349875	.	T	TA	85	PASS	AC=2;AF=1.00;AN=2;DP=6;FS=0.000;MLEAC=2;MLEAF=1.00;MQ=52.60;QD=14.17;SOR=1.609	GT:AD:DP:GQ:PL	1/1:0,4:4:12:122,12,0
HYBRID_SCAFFOLD_Super-Scaffold_8|quiver|pilon	2482405	.	T	TA	121.80	PASS	AC=2;AF=1.00;AN=2;DP=8;FS=0.000;MLEAC=2;MLEAF=1.00;MQ=60.00;QD=15.22;SOR=2.303	GT:AD:DP:GQ:PL	1/1:0,6:6:18:159,18,0
HYBRID_SCAFFOLD_Super-Scaffold_8|quiver|pilon	2508692	.	GAC	G	46.73	LowQD;LowQual	AC=1;AF=0.500;AN=2;BaseQRankSum=-0.191;ClippingRankSum=0.403;DP=67;FS=1.919;MLEAC=1;MLEAF=0.500;MQ=57.19;MQRankSum=0.573;QD=0.70;ReadPosRankSum=1.617;SOR=1.244	GT:AD:DP:GQ:PL	0/1:30,6:36:84:84,0,881
HYBRID_SCAFFOLD_Super-Scaffold_8|quiver|pilon	2567362	.	T	TA	76	PASS	AC=2;AF=1.00;AN=2;DP=5;FS=0.000;MLEAC=2;MLEAF=1.00;MQ=60.00;QD=15.20;SOR=1.609	GT:AD:DP:GQ:PL	1/1:0,4:4:12:113,12,0
HYBRID_SCAFFOLD_Super-Scaffold_8|quiver|pilon	2681513	.	A	AT	61	PASS	AC=2;AF=1.00;AN=2;DP=6;FS=0.000;MLEAC=2;MLEAF=1.00;MQ=60.00;QD=10.17;SOR=3.258	GT:AD:DP:GQ:PL	1/1:0,4:4:12:98,12,0
HYBRID_SCAFFOLD_Super-Scaffold_8|quiver|pilon	2689003	.	T	TG	90	PASS	AC=2;AF=1.00;AN=2;DP=6;FS=0.000;MLEAC=2;MLEAF=1.00;MQ=58.03;QD=15.00;SOR=0.693	GT:AD:DP:GQ:PL	1/1:0,4:4:12:127,12,0
HYBRID_SCAFFOLD_Super-Scaffold_8|quiver|pilon	2711036	.	TCA	T	112.73	PASS	AC=1;AF=0.500;AN=2;BaseQRankSum=-0.092;ClippingRankSum=-1.500;DP=45;FS=1.718;MLEAC=1;MLEAF=0.500;MQ=58.36;MQRankSum=0.214;QD=2.51;ReadPosRankSum=0.347;SOR=0.340	GT:AD:DP:GQ:PL	0/1:16,8:24:99:150,0,399
HYBRID_SCAFFOLD_Super-Scaffold_8|quiver|pilon	2778567	.	CGT	C	43.73	LowQD;LowQual	AC=1;AF=0.500;AN=2;BaseQRankSum=-0.788;ClippingRankSum=-2.001;DP=33;FS=0.000;MLEAC=1;MLEAF=0.500;MQ=60.00;MQRankSum=-0.546;QD=1.33;ReadPosRankSum=-1.061;SOR=0.804	GT:AD:DP:GQ:PL	0/1:12,4:16:81:81,0,305
HYBRID_SCAFFOLD_Super-Scaffold_8|quiver|pilon	2781921	.	CGT	C	117.73	PASS	AC=1;AF=0.500;AN=2;BaseQRankSum=-0.895;ClippingRankSum=0.195;DP=46;FS=4.506;MLEAC=1;MLEAF=0.500;MQ=59.76;MQRankSum=0.272;QD=2.56;ReadPosRankSum=1.856;SOR=0.160	GT:AD:DP:GQ:PL	0/1:15,8:23:99:155,0,428
HYBRID_SCAFFOLD_Super-Scaffold_8|quiver|pilon	2869291	.	C	T	121.77	PASS	AC=1;AF=0.500;AN=2;BaseQRankSum=-1.300;ClippingRankSum=0.550;DP=7;FS=0.000;MLEAC=1;MLEAF=0.500;MQ=39.86;MQRankSum=0.550;QD=17.40;ReadPosRankSum=0.000;SOR=0.941	GT:AD:DP:GQ:PL	0/1:3,4:7:99:150,0,110
HYBRID_SCAFFOLD_Super-Scaffold_8|quiver|pilon	2909573	.	A	AC	77	PASS	AC=2;AF=1.00;AN=2;DP=6;FS=0.000;MLEAC=2;MLEAF=1.00;MQ=60.00;QD=12.83;SOR=3.258	GT:AD:DP:GQ:PL	1/1:0,4:4:12:114,12,0
HYBRID_SCAFFOLD_Super-Scaffold_8|quiver|pilon	2916951	.	CGT	C	47.73	LowQD;LowQual	AC=1;AF=0.500;AN=2;BaseQRankSum=2.721;ClippingRankSum=-0.037;DP=34;FS=2.066;MLEAC=1;MLEAF=0.500;MQ=60.00;MQRankSum=-0.484;QD=1.40;ReadPosRankSum=-0.484;SOR=1.329	GT:AD:DP:GQ:PL	0/1:18,5:23:85:85,0,527
HYBRID_SCAFFOLD_Super-Scaffold_8|quiver|pilon	2928447	.	G	GC	75	PASS	AC=2;AF=1.00;AN=2;DP=5;FS=0.000;MLEAC=2;MLEAF=1.00;MQ=60.00;QD=15.00;SOR=1.609	GT:AD:DP:GQ:PL	1/1:0,4:4:12:112,12,0
HYBRID_SCAFFOLD_Super-Scaffold_8|quiver|pilon	2942647	.	ATG	A	186.73	PASS	AC=1;AF=0.500;AN=2;BaseQRankSum=-0.144;ClippingRankSum=1.645;DP=45;FS=0.000;MLEAC=1;MLEAF=0.500;MQ=58.85;MQRankSum=0.318;QD=4.15;ReadPosRankSum=-1.681;SOR=1.148	GT:AD:DP:GQ:PL	0/1:12,12:24:99:224,0,173
HYBRID_SCAFFOLD_Super-Scaffold_8|quiver|pilon	2965840	.	CGT	C	85.73	PASS	AC=1;AF=0.500;AN=2;BaseQRankSum=1.094;ClippingRankSum=0.775;DP=48;FS=0.000;MLEAC=1;MLEAF=0.500;MQ=60.23;MQRankSum=-1.960;QD=1.79;ReadPosRankSum=1.368;SOR=0.553	GT:AD:DP:GQ:PL	0/1:30,7:37:99:123,0,789
HYBRID_SCAFFOLD_Super-Scaffold_8|quiver|pilon	3041799	.	G	GA	161.74	PASS	AC=1;AF=0.500;AN=2;BaseQRankSum=0.480;ClippingRankSum=-1.733;DP=15;FS=0.000;MLEAC=1;MLEAF=0.500;MQ=60.00;MQRankSum=0.898;QD=10.78;ReadPosRankSum=-0.480;SOR=1.179	GT:AD:DP:GQ:PL	0/1:2,8:10:27:199,0,27
HYBRID_SCAFFOLD_Super-Scaffold_8|quiver|pilon	3104637	.	TTC	T	45.73	LowQual	AC=1;AF=0.500;AN=2;BaseQRankSum=1.239;ClippingRankSum=-0.600;DP=15;FS=3.090;MLEAC=1;MLEAF=0.500;MQ=60.00;MQRankSum=0.536;QD=3.05;ReadPosRankSum=1.398;SOR=2.494	GT:AD:DP:GQ:PL	0/1:8,4:12:83:83,0,203
HYBRID_SCAFFOLD_Super-Scaffold_8|quiver|pilon	3118561	.	GCA	G	188.73	PASS	AC=1;AF=0.500;AN=2;BaseQRankSum=-2.803;ClippingRankSum=-0.108;DP=77;FS=14.418;MLEAC=1;MLEAF=0.500;MQ=59.87;MQRankSum=-0.216;QD=2.45;ReadPosRankSum=0.801;SOR=3.034	GT:AD:DP:GQ:PL	0/1:17,12:29:99:226,0,404
HYBRID_SCAFFOLD_Super-Scaffold_8|quiver|pilon	3201735	.	C	CAGAT	108.73	PASS	AC=1;AF=0.500;AN=2;BaseQRankSum=1.034;ClippingRankSum=-0.278;DP=18;FS=6.154;MLEAC=1;MLEAF=0.500;MQ=59.54;MQRankSum=-0.597;QD=6.04;ReadPosRankSum=-0.678;SOR=1.447	GT:AD:DP:GQ:PL	0/1:7,4:11:99:146,0,333
HYBRID_SCAFFOLD_Super-Scaffold_8|quiver|pilon	3202268	.	CGA	C	57.73	PASS	AC=1;AF=0.500;AN=2;BaseQRankSum=-0.231;ClippingRankSum=0.386;DP=21;FS=6.640;MLEAC=1;MLEAF=0.500;MQ=60.00;MQRankSum=-0.077;QD=2.75;ReadPosRankSum=0.600;SOR=1.421	GT:AD:DP:GQ:PL	0/1:9,4:13:95:95,0,260
HYBRID_SCAFFOLD_Super-Scaffold_8|quiver|pilon	3217444	.	AAC	A	40.73	LowQual	AC=1;AF=0.500;AN=2;BaseQRankSum=-2.001;ClippingRankSum=0.182;DP=27;FS=2.622;MLEAC=1;MLEAF=0.500;MQ=60.00;MQRankSum=0.303;QD=1.51;ReadPosRankSum=0.182;SOR=0.148	GT:AD:DP:GQ:PL	0/1:12,4:16:78:78,0,298
HYBRID_SCAFFOLD_Super-Scaffold_8|quiver|pilon	3294991	.	TCA	T	69.73	PASS	AC=1;AF=0.500;AN=2;BaseQRankSum=0.184;ClippingRankSum=0.553;DP=37;FS=0.000;MLEAC=1;MLEAF=0.500;MQ=59.77;MQRankSum=-1.069;QD=1.88;ReadPosRankSum=0.405;SOR=0.307	GT:AD:DP:GQ:PL	0/1:16,6:22:99:107,0,347
HYBRID_SCAFFOLD_Super-Scaffold_8|quiver|pilon	3295073	.	CCA	C	160.73	PASS	AC=1;AF=0.500;AN=2;BaseQRankSum=0.543;ClippingRankSum=1.033;DP=103;FS=2.621;MLEAC=1;MLEAF=0.500;MQ=59.63;MQRankSum=-1.435;QD=1.56;ReadPosRankSum=-0.091;SOR=0.637	GT:AD:DP:GQ:PL	0/1:58,13:71:99:198,0,1657
HYBRID_SCAFFOLD_Super-Scaffold_8|quiver|pilon	3317524	.	G	GT	46.14	LowQual	AC=2;AF=1.00;AN=2;DP=7;FS=0.000;MLEAC=2;MLEAF=1.00;MQ=60.00;QD=6.59;SOR=1.609	GT:AD:DP:GQ:PL	1/1:0,4:4:10:83,10,0
HYBRID_SCAFFOLD_Super-Scaffold_8|quiver|pilon	3337152	.	T	TA	42.25	LowQual	AC=2;AF=1.00;AN=2;DP=5;FS=0.000;MLEAC=2;MLEAF=1.00;MQ=60.00;QD=8.45;SOR=1.179	GT:AD:DP:GQ:PL	1/1:0,3:3:9:79,9,0
HYBRID_SCAFFOLD_Super-Scaffold_8|quiver|pilon	3358814	.	A	AG	90	LowCoverage	AC=2;AF=1.00;AN=2;DP=4;FS=0.000;MLEAC=2;MLEAF=1.00;MQ=60.00;QD=22.50;SOR=3.258	GT:AD:DP:GQ:PL	1/1:0,4:4:12:127,12,0
HYBRID_SCAFFOLD_Super-Scaffold_8|quiver|pilon	3370728	.	A	AG	50.25	LowCoverage	AC=2;AF=1.00;AN=2;DP=4;FS=0.000;MLEAC=2;MLEAF=1.00;MQ=60.00;QD=12.56;SOR=2.833	GT:AD:DP:GQ:PL	1/1:0,3:3:9:87,9,0
HYBRID_SCAFFOLD_Super-Scaffold_8|quiver|pilon	3387424	.	CAGT	C	133	PASS	AC=2;AF=1.00;AN=2;DP=7;FS=0.000;MLEAC=2;MLEAF=1.00;MQ=56.93;QD=19.00;SOR=1.609	GT:AD:DP:GQ:PL	1/1:0,4:4:12:170,12,0
HYBRID_SCAFFOLD_Super-Scaffold_8|quiver|pilon	3398297	.	T	TTG	71	PASS	AC=2;AF=1.00;AN=2;DP=13;FS=0.000;MLEAC=2;MLEAF=1.00;MQ=60.00;QD=5.46;SOR=0.693	GT:AD:DP:GQ:PL	1/1:0,4:4:12:108,12,0
HYBRID_SCAFFOLD_Super-Scaffold_10|quiver|pilon	3616	.	A	G	73.77	PASS	AC=1;AF=0.500;AN=2;BaseQRankSum=-1.636;ClippingRankSum=-0.777;DP=42;FS=0.000;MLEAC=1;MLEAF=0.500;MQ=46.81;MQRankSum=-1.636;QD=1.76;ReadPosRankSum=1.268;SOR=0.709	GT:AD:DP:GQ:PL	0/1:35,5:40:99:102,0,1524
HYBRID_SCAFFOLD_Super-Scaffold_10|quiver|pilon	3625	.	C	G	79.77	PASS	AC=1;AF=0.500;AN=2;BaseQRankSum=-2.079;ClippingRankSum=1.071;DP=41;FS=0.000;MLEAC=1;MLEAF=0.500;MQ=45.95;MQRankSum=-1.407;QD=1.95;ReadPosRankSum=0.483;SOR=0.760	GT:AD:DP:GQ:PL	0/1:34,5:39:99:108,0,1463
HYBRID_SCAFFOLD_Super-Scaffold_10|quiver|pilon	3810	.	C	A	82.77	PASS	AC=1;AF=0.500;AN=2;BaseQRankSum=0.803;ClippingRankSum=-2.126;DP=20;FS=0.000;MLEAC=1;MLEAF=0.500;MQ=46.07;MQRankSum=-0.898;QD=4.14;ReadPosRankSum=1.087;SOR=0.693	GT:AD:DP:GQ:PL	0/1:16,4:20:99:111,0,585
HYBRID_SCAFFOLD_Super-Scaffold_10|quiver|pilon	3867	.	C	A	91.77	PASS	AC=1;AF=0.500;AN=2;BaseQRankSum=-1.221;ClippingRankSum=-0.584;DP=18;FS=6.107;MLEAC=1;MLEAF=0.500;MQ=46.95;MQRankSum=-2.602;QD=5.10;ReadPosRankSum=-1.752;SOR=2.780	GT:AD:DP:GQ:PL	0/1:14,4:18:99:120,0,520
HYBRID_SCAFFOLD_Super-Scaffold_10|quiver|pilon	11618	.	T	TA	49.80	LowQual	AC=1;AF=0.500;AN=2;BaseQRankSum=1.380;ClippingRankSum=-0.720;DP=10;FS=0.000;MLEAC=1;MLEAF=0.500;MQ=60.00;MQRankSum=0.720;QD=4.98;ReadPosRankSum=0.720;SOR=0.368	GT:AD:DP:GQ:PL	0/1:2,4:6:18:87,0,18
HYBRID_SCAFFOLD_Super-Scaffold_10|quiver|pilon	55024	.	A	T	97.77	PASS	AC=1;AF=0.500;AN=2;BaseQRankSum=2.403;ClippingRankSum=-0.094;DP=27;FS=17.975;MLEAC=1;MLEAF=0.500;MQ=39.52;MQRankSum=-1.904;QD=3.62;ReadPosRankSum=1.966;SOR=3.593	GT:AD:DP:GQ:PL	0/1:22,5:27:99:126,0,642
HYBRID_SCAFFOLD_Super-Scaffold_10|quiver|pilon	55135	.	C	A	112.77	PASS	AC=1;AF=0.500;AN=2;BaseQRankSum=-1.003;ClippingRankSum=-0.231;DP=13;FS=16.782;MLEAC=1;MLEAF=0.500;MQ=31.29;MQRankSum=2.083;QD=8.67;ReadPosRankSum=1.003;SOR=3.224	GT:AD:DP:GQ:PL	0/1:9,4:13:99:141,0,613
HYBRID_SCAFFOLD_Super-Scaffold_10|quiver|pilon	55147	.	TG	T	94.73	PASS	AC=1;AF=0.500;AN=2;BaseQRankSum=1.637;ClippingRankSum=-0.910;DP=16;FS=11.139;MLEAC=1;MLEAF=0.500;MQ=32.11;MQRankSum=1.880;QD=5.92;ReadPosRankSum=1.031;SOR=3.231	GT:AD:DP:GQ:PL	0/1:12,4:16:99:132,0,725
HYBRID_SCAFFOLD_Super-Scaffold_10|quiver|pilon	56967	.	A	G	149.77	PASS	AC=1;AF=0.500;AN=2;BaseQRankSum=-1.391;ClippingRankSum=2.269;DP=29;FS=9.640;MLEAC=1;MLEAF=0.500;MQ=58.27;MQRankSum=-1.635;QD=5.16;ReadPosRankSum=-4.123;SOR=1.768	GT:AD:DP:GQ:PL	0/1:21,8:29:99:178,0,660
HYBRID_SCAFFOLD_Super-Scaffold_10|quiver|pilon	57049	.	C	A	72.77	PASS	AC=1;AF=0.500;AN=2;BaseQRankSum=1.257;ClippingRankSum=-0.041;DP=23;FS=9.810;MLEAC=1;MLEAF=0.500;MQ=57.03;MQRankSum=-3.123;QD=3.16;ReadPosRankSum=-2.149;SOR=3.251	GT:AD:DP:GQ:PL	0/1:19,4:23:99:101,0,657
HYBRID_SCAFFOLD_Super-Scaffold_10|quiver|pilon	104147	.	A	AC	121.87	PASS	AC=2;AF=1.00;AN=2;DP=7;FS=0.000;MLEAC=2;MLEAF=1.00;MQ=61.53;QD=17.41;SOR=1.022	GT:AD:DP:GQ:PL	1/1:0,5:5:15:159,15,0
HYBRID_SCAFFOLD_Super-Scaffold_10|quiver|pilon	154302	.	GAGGA	G	37.73	LowQual	AC=1;AF=0.500;AN=2;BaseQRankSum=1.231;ClippingRankSum=0.358;DP=5;FS=0.000;MLEAC=1;MLEAF=0.500;MQ=57.43;MQRankSum=1.231;QD=7.55;ReadPosRankSum=-1.231;SOR=0.446	GT:AD:DP:GQ:PL	0/1:3,2:5:75:75,0,137
HYBRID_SCAFFOLD_Super-Scaffold_10|quiver|pilon	189926	.	GCA	G	31.73	LowQD;LowQual	AC=1;AF=0.500;AN=2;BaseQRankSum=-0.778;ClippingRankSum=-0.354;DP=44;FS=0.000;MLEAC=1;MLEAF=0.500;MQ=59.98;MQRankSum=-0.212;QD=0.72;ReadPosRankSum=-0.289;SOR=0.412	GT:AD:DP:GQ:PL	0/1:10,4:14:69:69,0,188
HYBRID_SCAFFOLD_Super-Scaffold_10|quiver|pilon	206589	.	AC	A	33.73	LowQD;LowQual	AC=1;AF=0.500;AN=2;BaseQRankSum=1.209;ClippingRankSum=1.030;DP=26;FS=2.318;MLEAC=1;MLEAF=0.500;MQ=54.03;MQRankSum=1.746;QD=1.30;ReadPosRankSum=-2.732;SOR=1.571	GT:AD:DP:GQ:PL	0/1:17,4:21:71:71,0,483
HYBRID_SCAFFOLD_Super-Scaffold_10|quiver|pilon	246599	.	C	CT	42.25	LowQual	AC=2;AF=1.00;AN=2;DP=5;FS=0.000;MLEAC=2;MLEAF=1.00;MQ=60.00;QD=8.45;SOR=2.833	GT:AD:DP:GQ:PL	1/1:0,3:3:9:79,9,0
HYBRID_SCAFFOLD_Super-Scaffold_10|quiver|pilon	256017	.	CGT	C	39.73	LowQual	AC=1;AF=0.500;AN=2;BaseQRankSum=-0.956;ClippingRankSum=0.684;DP=13;FS=0.000;MLEAC=1;MLEAF=0.500;MQ=60.83;MQRankSum=0.684;QD=3.06;ReadPosRankSum=0.406;SOR=1.034	GT:AD:DP:GQ:PL	0/1:5,3:8:77:77,0,126
HYBRID_SCAFFOLD_Super-Scaffold_10|quiver|pilon	295710	.	ATG	A	1932.75	PASS	AC=1;AF=0.500;AN=2;BaseQRankSum=1.345;ClippingRankSum=-0.103;DP=161;FS=6.261;MLEAC=1;MLEAF=0.500;MQ=57.68;MQRankSum=1.882;QD=12.00;ReadPosRankSum=0.459;SOR=0.284	GT:AD:DP:GQ:PL	0/1:23,87:110:23:1970,0,23
HYBRID_SCAFFOLD_Super-Scaffold_10|quiver|pilon	295766	.	A	G	68.77	LowQD	AC=1;AF=0.500;AN=2;BaseQRankSum=-3.352;ClippingRankSum=0.272;DP=157;FS=0.000;MLEAC=1;MLEAF=0.500;MQ=55.25;MQRankSum=-4.004;QD=0.44;ReadPosRankSum=-2.333;SOR=0.693	GT:AD:DP:GQ:PL	0/1:115,25:140:97:97,0,2934
HYBRID_SCAFFOLD_Super-Scaffold_10|quiver|pilon	368318	.	C	T	69.77	PASS	AC=1;AF=0.500;AN=2;BaseQRankSum=-1.501;ClippingRankSum=0.196;DP=15;FS=0.000;MLEAC=1;MLEAF=0.500;MQ=44.08;MQRankSum=-0.326;QD=4.65;ReadPosRankSum=-1.371;SOR=0.551	GT:AD:DP:GQ:PL	0/1:11,4:15:98:98,0,627
HYBRID_SCAFFOLD_Super-Scaffold_10|quiver|pilon	368321	.	T	A	69.77	PASS	AC=1;AF=0.500;AN=2;BaseQRankSum=-2.001;ClippingRankSum=-0.303;DP=16;FS=2.187;MLEAC=1;MLEAF=0.500;MQ=46.60;MQRankSum=-0.788;QD=4.36;ReadPosRankSum=-0.788;SOR=0.269	GT:AD:DP:GQ:PL	0/1:12,4:16:98:98,0,627
HYBRID_SCAFFOLD_Super-Scaffold_10|quiver|pilon	464544	.	CAG	C	64.73	PASS	AC=1;AF=0.500;AN=2;BaseQRankSum=-2.706;ClippingRankSum=1.445;DP=25;FS=2.207;MLEAC=1;MLEAF=0.500;MQ=49.84;MQRankSum=-0.334;QD=2.59;ReadPosRankSum=-0.259;SOR=0.250	GT:AD:DP:GQ:PL	0/1:21,4:25:99:102,0,1841
HYBRID_SCAFFOLD_Super-Scaffold_10|quiver|pilon	464550	.	C	CTT	64.73	PASS	AC=1;AF=0.500;AN=2;BaseQRankSum=-2.409;ClippingRankSum=0.482;DP=25;FS=2.207;MLEAC=1;MLEAF=0.500;MQ=49.84;MQRankSum=-0.334;QD=2.59;ReadPosRankSum=0.185;SOR=0.250	GT:AD:DP:GQ:PL	0/1:21,4:25:99:102,0,1841
HYBRID_SCAFFOLD_Super-Scaffold_10|quiver|pilon	488636	.	G	GT	37.25	LowQual	AC=2;AF=1.00;AN=2;DP=10;FS=0.000;MLEAC=2;MLEAF=1.00;MQ=60.00;QD=3.72;SOR=1.179	GT:AD:DP:GQ:PL	1/1:0,3:3:9:74,9,0
HYBRID_SCAFFOLD_Super-Scaffold_10|quiver|pilon	560431	.	T	G	101.77	PASS	AC=1;AF=0.500;AN=2;BaseQRankSum=2.051;ClippingRankSum=-0.778;DP=14;FS=0.000;MLEAC=1;MLEAF=0.500;MQ=39.79;MQRankSum=0.071;QD=7.27;ReadPosRankSum=-2.758;SOR=0.188	GT:AD:DP:GQ:PL	0/1:10,4:14:99:130,0,376
HYBRID_SCAFFOLD_Super-Scaffold_10|quiver|pilon	561380	.	T	G	337.77	PASS	AC=1;AF=0.500;AN=2;BaseQRankSum=2.424;ClippingRankSum=-0.224;DP=58;FS=11.810;MLEAC=1;MLEAF=0.500;MQ=46.28;MQRankSum=-2.331;QD=5.82;ReadPosRankSum=1.137;SOR=2.121	GT:AD:DP:GQ:PL	0/1:45,13:58:99:366,0,1437
HYBRID_SCAFFOLD_Super-Scaffold_10|quiver|pilon	683762	.	T	TCC	41.70	LowQual	AC=2;AF=1.00;AN=2;DP=5;FS=0.000;MLEAC=2;MLEAF=1.00;MQ=60.00;QD=8.34;SOR=0.693	GT:AD:DP:GQ:PL	1/1:0,2:2:6:78,6,0
HYBRID_SCAFFOLD_Super-Scaffold_10|quiver|pilon	769923	.	T	A	60.77	PASS	AC=1;AF=0.500;AN=2;BaseQRankSum=-0.341;ClippingRankSum=1.085;DP=26;FS=1.643;MLEAC=1;MLEAF=0.500;MQ=57.50;MQRankSum=0.403;QD=2.34;ReadPosRankSum=-2.760;SOR=0.368	GT:AD:DP:GQ:PL	0/1:13,10:23:89:89,0,247
HYBRID_SCAFFOLD_Super-Scaffold_10|quiver|pilon	800294	.	GTC	G	50.73	PASS	AC=1;AF=0.500;AN=2;BaseQRankSum=0.880;ClippingRankSum=0.880;DP=33;FS=2.199;MLEAC=1;MLEAF=0.500;MQ=59.45;MQRankSum=-0.509;QD=1.54;ReadPosRankSum=0.061;SOR=1.565	GT:AD:DP:GQ:PL	0/1:14,5:19:88:88,0,287
HYBRID_SCAFFOLD_Super-Scaffold_10|quiver|pilon	853305	.	T	TC	153.80	PASS	AC=2;AF=1.00;AN=2;DP=6;FS=0.000;MLEAC=2;MLEAF=1.00;MQ=60.00;QD=25.63;SOR=2.303	GT:AD:DP:GQ:PL	1/1:0,6:6:18:191,18,0
HYBRID_SCAFFOLD_Super-Scaffold_10|quiver|pilon	868337	.	TCA	T	75	PASS	AC=2;AF=1.00;AN=2;DP=6;FS=0.000;MLEAC=2;MLEAF=1.00;MQ=41.26;QD=12.50;SOR=1.609	GT:AD:DP:GQ:PL	1/1:0,4:4:12:112,12,0
HYBRID_SCAFFOLD_Super-Scaffold_10|quiver|pilon	889376	.	T	TCTTC	339.79	PASS	AC=2;AF=1.00;AN=2;BaseQRankSum=0.000;ClippingRankSum=0.000;DP=27;FS=5.229;MLEAC=2;MLEAF=1.00;MQ=59.31;MQRankSum=-0.348;QD=12.58;ReadPosRankSum=-1.741;SOR=1.996	GT:AD:DP:GQ:PL	1/1:1,9:10:19:377,19,0
HYBRID_SCAFFOLD_Super-Scaffold_10|quiver|pilon	912410	.	ATG	A	44.73	LowQD;LowQual	AC=1;AF=0.500;AN=2;BaseQRankSum=1.888;ClippingRankSum=-1.022;DP=63;FS=0.000;MLEAC=1;MLEAF=0.500;MQ=59.57;MQRankSum=-0.676;QD=0.71;ReadPosRankSum=-0.567;SOR=0.941	GT:AD:DP:GQ:PL	0/1:34,7:41:82:82,0,834
HYBRID_SCAFFOLD_Super-Scaffold_10|quiver|pilon	918736	.	C	CT	47.25	LowQual	AC=2;AF=1.00;AN=2;DP=7;FS=0.000;MLEAC=2;MLEAF=1.00;MQ=60.00;QD=6.75;SOR=1.179	GT:AD:DP:GQ:PL	1/1:0,3:3:9:84,9,0
HYBRID_SCAFFOLD_Super-Scaffold_10|quiver|pilon	933858	.	G	GATTT	52.70	PASS	AC=2;AF=1.00;AN=2;DP=6;FS=0.000;MLEAC=2;MLEAF=1.00;MQ=60.00;QD=8.78;SOR=0.693	GT:AD:DP:GQ:PL	1/1:0,2:2:6:89,6,0
HYBRID_SCAFFOLD_Super-Scaffold_10|quiver|pilon	945922	.	T	TCTTC	210.73	PASS	AC=1;AF=0.500;AN=2;BaseQRankSum=-0.742;ClippingRankSum=0.742;DP=23;FS=0.000;MLEAC=1;MLEAF=0.500;MQ=57.66;MQRankSum=-0.742;QD=9.16;ReadPosRankSum=-0.742;SOR=2.584	GT:AD:DP:GQ:PL	0/1:1,6:7:33:248,0,33
HYBRID_SCAFFOLD_Super-Scaffold_10|quiver|pilon	1003303	.	G	T	109.77	PASS	AC=1;AF=0.500;AN=2;BaseQRankSum=-0.600;ClippingRankSum=-0.491;DP=23;FS=7.499;MLEAC=1;MLEAF=0.500;MQ=48.72;MQRankSum=-2.346;QD=4.77;ReadPosRankSum=0.927;SOR=2.242	GT:AD:DP:GQ:PL	0/1:21,2:23:99:138,0,993
HYBRID_SCAFFOLD_Super-Scaffold_10|quiver|pilon	1003320	.	G	C	112.77	PASS	AC=1;AF=0.500;AN=2;BaseQRankSum=0.540;ClippingRankSum=-0.060;DP=28;FS=13.600;MLEAC=1;MLEAF=0.500;MQ=46.05;MQRankSum=-3.479;QD=4.03;ReadPosRankSum=0.900;SOR=3.601	GT:AD:DP:GQ:PL	0/1:23,5:28:99:141,0,951
HYBRID_SCAFFOLD_Super-Scaffold_10|quiver|pilon	1003330	.	G	A	118.77	PASS	AC=1;AF=0.500;AN=2;BaseQRankSum=-0.510;ClippingRankSum=-0.985;DP=25;FS=13.337;MLEAC=1;MLEAF=0.500;MQ=43.81;MQRankSum=-3.295;QD=4.75;ReadPosRankSum=1.053;SOR=3.603	GT:AD:DP:GQ:PL	0/1:20,5:25:99:147,0,859
HYBRID_SCAFFOLD_Super-Scaffold_10|quiver|pilon	1003384	.	A	T	65.77	PASS	AC=1;AF=0.500;AN=2;BaseQRankSum=-1.372;ClippingRankSum=0.028;DP=28;FS=1.882;MLEAC=1;MLEAF=0.500;MQ=44.45;MQRankSum=-3.723;QD=2.35;ReadPosRankSum=-0.364;SOR=1.251	GT:AD:DP:GQ:PL	0/1:22,6:28:94:94,0,720
HYBRID_SCAFFOLD_Super-Scaffold_10|quiver|pilon	1003419	.	C	A	84.77	PASS	AC=1;AF=0.500;AN=2;BaseQRankSum=1.325;ClippingRankSum=0.374;DP=25;FS=9.118;MLEAC=1;MLEAF=0.500;MQ=44.94;MQRankSum=-3.431;QD=3.39;ReadPosRankSum=-0.510;SOR=3.258	GT:AD:DP:GQ:PL	0/1:20,5:25:99:113,0,760
HYBRID_SCAFFOLD_Super-Scaffold_10|quiver|pilon	1003443	.	G	A	32.77	LowQual	AC=1;AF=0.500;AN=2;BaseQRankSum=1.369;ClippingRankSum=0.091;DP=19;FS=0.000;MLEAC=1;MLEAF=0.500;MQ=45.08;MQRankSum=-1.734;QD=1.72;ReadPosRankSum=1.369;SOR=1.302	GT:AD:DP:GQ:PL	0/1:18,1:19:61:61,0,747
HYBRID_SCAFFOLD_Super-Scaffold_10|quiver|pilon	1004643	.	G	T	106.77	PASS	AC=1;AF=0.500;AN=2;BaseQRankSum=2.275;ClippingRankSum=-1.325;DP=32;FS=15.600;MLEAC=1;MLEAF=0.500;MQ=45.05;MQRankSum=-1.925;QD=3.34;ReadPosRankSum=1.925;SOR=3.909	GT:AD:DP:GQ:PL	0/1:25,6:31:99:135,0,752
```
