## Supplementary File 1 for "The genome of C57BL/6J “Eve”, the mother of the laboratory mouse genome reference strain" (part 2 of 81)

```
HYBRID_SCAFFOLD_Super-Scaffold_10|quiver|pilon	1004670	.	G	A	223.77	PASS	AC=1;AF=0.500;AN=2;BaseQRankSum=-2.172;ClippingRankSum=-0.184;DP=34;FS=8.183;MLEAC=1;MLEAF=0.500;MQ=43.63;MQRankSum=-2.871;QD=6.58;ReadPosRankSum=-0.957;SOR=1.737	GT:AD:DP:GQ:PL	0/1:23,11:34:99:252,0,783
HYBRID_SCAFFOLD_Super-Scaffold_10|quiver|pilon	1013089	.	T	TA	42.25	LowQual	AC=2;AF=1.00;AN=2;DP=6;FS=0.000;MLEAC=2;MLEAF=1.00;MQ=60.00;QD=7.04;SOR=2.833	GT:AD:DP:GQ:PL	1/1:0,3:3:9:79,9,0
HYBRID_SCAFFOLD_Super-Scaffold_10|quiver|pilon	1055935	.	T	TA	146.80	PASS	AC=2;AF=1.00;AN=2;DP=8;FS=0.000;MLEAC=2;MLEAF=1.00;MQ=60.00;QD=18.35;SOR=1.329	GT:AD:DP:GQ:PL	1/1:0,6:6:18:184,18,0
HYBRID_SCAFFOLD_Super-Scaffold_10|quiver|pilon	1059894	.	T	TA	80.14	PASS	AC=1;AF=0.500;AN=2;BaseQRankSum=-0.736;ClippingRankSum=-0.736;DP=9;FS=0.000;MLEAC=1;MLEAF=0.500;MQ=56.93;MQRankSum=-0.736;QD=8.90;ReadPosRankSum=-0.736;SOR=0.707	GT:AD:DP:GQ:PL	0/1:1,5:6:10:117,0,10
HYBRID_SCAFFOLD_Super-Scaffold_10|quiver|pilon	1070709	.	T	TA	96.87	PASS	AC=2;AF=1.00;AN=2;DP=5;FS=0.000;MLEAC=2;MLEAF=1.00;MQ=57.47;QD=19.37;SOR=1.022	GT:AD:DP:GQ:PL	1/1:0,5:5:15:134,15,0
HYBRID_SCAFFOLD_Super-Scaffold_10|quiver|pilon	1086024	.	A	AAAGG	84.73	PASS	AC=1;AF=0.500;AN=2;BaseQRankSum=0.727;ClippingRankSum=-0.727;DP=19;FS=0.000;MLEAC=1;MLEAF=0.500;MQ=59.35;MQRankSum=-0.727;QD=4.46;ReadPosRankSum=0.727;SOR=1.609	GT:AD:DP:GQ:PL	0/1:1,3:4:40:122,0,40
HYBRID_SCAFFOLD_Super-Scaffold_10|quiver|pilon	1090504	.	A	AT	49.25	LowQual	AC=2;AF=1.00;AN=2;DP=5;FS=0.000;MLEAC=2;MLEAF=1.00;MQ=60.00;QD=9.85;SOR=1.179	GT:AD:DP:GQ:PL	1/1:0,3:3:9:86,9,0
HYBRID_SCAFFOLD_Super-Scaffold_10|quiver|pilon	1101404	.	TTCTC	T	31.73	LowQual	AC=1;AF=0.500;AN=2;BaseQRankSum=0.922;ClippingRankSum=0.198;DP=12;FS=0.000;MLEAC=1;MLEAF=0.500;MQ=60.00;MQRankSum=-0.922;QD=2.64;ReadPosRankSum=1.231;SOR=1.802	GT:AD:DP:GQ:PL	0/1:5,2:7:69:69,0,208
HYBRID_SCAFFOLD_Super-Scaffold_10|quiver|pilon	1112214	.	AAC	A	70.73	PASS	AC=1;AF=0.500;AN=2;BaseQRankSum=0.653;ClippingRankSum=-0.151;DP=27;FS=2.218;MLEAC=1;MLEAF=0.500;MQ=58.97;MQRankSum=0.151;QD=2.62;ReadPosRankSum=-0.488;SOR=1.508	GT:AD:DP:GQ:PL	0/1:11,6:17:99:108,0,237
HYBRID_SCAFFOLD_Super-Scaffold_10|quiver|pilon	1137544	.	A	ACT	73.82	PASS	AC=1;AF=0.500;AN=2;BaseQRankSum=0.731;ClippingRankSum=0.731;DP=19;FS=3.979;MLEAC=1;MLEAF=0.500;MQ=59.56;MQRankSum=-0.731;QD=3.89;ReadPosRankSum=0.731;SOR=1.447	GT:AD:DP:GQ:PL	0/1:1,4:5:17:111,0,17
HYBRID_SCAFFOLD_Super-Scaffold_10|quiver|pilon	1159410	.	GCA	G	55.73	LowQD	AC=1;AF=0.500;AN=2;BaseQRankSum=-0.807;ClippingRankSum=0.917;DP=70;FS=1.610;MLEAC=1;MLEAF=0.500;MQ=59.72;MQRankSum=0.260;QD=0.80;ReadPosRankSum=1.214;SOR=1.092	GT:AD:DP:GQ:PL	0/1:44,7:51:93:93,0,1307
HYBRID_SCAFFOLD_Super-Scaffold_10|quiver|pilon	1275601	.	ATG	A	46.73	LowQD;LowQual	AC=1;AF=0.500;AN=2;BaseQRankSum=0.824;ClippingRankSum=0.824;DP=102;FS=13.632;MLEAC=1;MLEAF=0.500;MQ=58.04;MQRankSum=2.065;QD=0.46;ReadPosRankSum=0.269;SOR=1.737	GT:AD:DP:GQ:PL	0/1:47,8:55:84:84,0,1167
HYBRID_SCAFFOLD_Super-Scaffold_10|quiver|pilon	1275764	.	AGT	A	31.73	LowQD;LowQual	AC=1;AF=0.500;AN=2;BaseQRankSum=0.546;ClippingRankSum=-0.424;DP=60;FS=0.000;MLEAC=1;MLEAF=0.500;MQ=58.95;MQRankSum=-1.273;QD=0.53;ReadPosRankSum=0.636;SOR=1.051	GT:AD:DP:GQ:PL	0/1:12,4:16:69:69,0,264
HYBRID_SCAFFOLD_Super-Scaffold_10|quiver|pilon	1292744	.	C	CCA	35.73	LowQual	AC=1;AF=0.500;AN=2;BaseQRankSum=0.550;ClippingRankSum=-0.550;DP=17;FS=0.000;MLEAC=1;MLEAF=0.500;MQ=58.76;MQRankSum=0.000;QD=2.10;ReadPosRankSum=-0.937;SOR=1.179	GT:AD:DP:GQ:PL	0/1:4,3:7:73:73,0,111
HYBRID_SCAFFOLD_Super-Scaffold_10|quiver|pilon	1293233	.	GGT	G	75.73	LowQD	AC=1;AF=0.500;AN=2;BaseQRankSum=0.904;ClippingRankSum=0.339;DP=60;FS=0.000;MLEAC=1;MLEAF=0.500;MQ=59.27;MQRankSum=0.301;QD=1.26;ReadPosRankSum=-0.341;SOR=0.869	GT:AD:DP:GQ:PL	0/1:31,7:38:99:113,0,840
HYBRID_SCAFFOLD_Super-Scaffold_10|quiver|pilon	1395686	.	GAC	G	30.73	LowQual	AC=1;AF=0.500;AN=2;BaseQRankSum=0.715;ClippingRankSum=-0.566;DP=19;FS=0.000;MLEAC=1;MLEAF=0.500;MQ=60.00;MQRankSum=0.382;QD=1.62;ReadPosRankSum=0.978;SOR=1.179	GT:AD:DP:GQ:PL	0/1:8,3:11:68:68,0,232
HYBRID_SCAFFOLD_Super-Scaffold_10|quiver|pilon	1549298	.	T	TG	57.25	PASS	AC=2;AF=1.00;AN=2;DP=5;FS=0.000;MLEAC=2;MLEAF=1.00;MQ=60.00;QD=11.45;SOR=2.833	GT:AD:DP:GQ:PL	1/1:0,3:3:9:94,9,0
HYBRID_SCAFFOLD_Super-Scaffold_10|quiver|pilon	1551822	.	G	GGATA	500.73	PASS	AC=1;AF=0.500;AN=2;BaseQRankSum=-1.274;ClippingRankSum=0.255;DP=44;FS=3.222;MLEAC=1;MLEAF=0.500;MQ=60.00;MQRankSum=0.255;QD=11.38;ReadPosRankSum=-1.783;SOR=2.147	GT:AD:DP:GQ:PL	0/1:2,13:15:60:538,0,60
HYBRID_SCAFFOLD_Super-Scaffold_10|quiver|pilon	1603140	.	A	AG	49.25	LowQual	AC=2;AF=1.00;AN=2;DP=8;FS=0.000;MLEAC=2;MLEAF=1.00;MQ=60.00;QD=6.16;SOR=2.833	GT:AD:DP:GQ:PL	1/1:0,3:3:9:86,9,0
HYBRID_SCAFFOLD_Super-Scaffold_10|quiver|pilon	1611055	.	CCATA	C	775.73	PASS	AC=2;AF=1.00;AN=2;DP=44;FS=0.000;MLEAC=2;MLEAF=1.00;MQ=59.52;QD=17.63;SOR=0.693	GT:AD:DP:GQ:PL	1/1:0,18:18:56:813,56,0
HYBRID_SCAFFOLD_Super-Scaffold_10|quiver|pilon	1618045	.	GCATA	G	46.73	LowQD;LowQual	AC=1;AF=0.500;AN=2;BaseQRankSum=0.324;ClippingRankSum=0.560;DP=49;FS=0.000;MLEAC=1;MLEAF=0.500;MQ=60.22;MQRankSum=1.326;QD=0.95;ReadPosRankSum=0.230;SOR=0.914	GT:AD:DP:GQ:PL	0/1:27,4:31:84:84,0,1245
HYBRID_SCAFFOLD_Super-Scaffold_10|quiver|pilon	1632612	.	A	G	63.77	PASS	AC=1;AF=0.500;AN=2;BaseQRankSum=-0.600;ClippingRankSum=-0.536;DP=15;FS=3.090;MLEAC=1;MLEAF=0.500;MQ=58.20;MQRankSum=1.239;QD=4.25;ReadPosRankSum=-0.600;SOR=2.494	GT:AD:DP:GQ:PL	0/1:8,4:12:92:92,0,249
HYBRID_SCAFFOLD_Super-Scaffold_10|quiver|pilon	1747727	.	GGT	G	36.73	LowQual	AC=1;AF=0.500;AN=2;BaseQRankSum=1.754;ClippingRankSum=0.550;DP=16;FS=15.441;MLEAC=1;MLEAF=0.500;MQ=58.51;MQRankSum=-0.550;QD=2.30;ReadPosRankSum=0.406;SOR=2.775	GT:AD:DP:GQ:PL	0/1:4,3:7:74:74,0,83
HYBRID_SCAFFOLD_Super-Scaffold_10|quiver|pilon	1802457	.	TAC	T	34.73	LowQD;LowQual	AC=1;AF=0.500;AN=2;BaseQRankSum=-1.108;ClippingRankSum=-0.306;DP=47;FS=0.000;MLEAC=1;MLEAF=0.500;MQ=59.25;MQRankSum=-1.249;QD=0.74;ReadPosRankSum=1.108;SOR=1.022	GT:AD:DP:GQ:PL	0/1:30,5:35:72:72,0,949
HYBRID_SCAFFOLD_Super-Scaffold_10|quiver|pilon	1824466	.	G	GGAAA	106.94	PASS	AC=2;AF=1.00;AN=2;DP=19;FS=0.000;MLEAC=2;MLEAF=1.00;MQ=57.31;QD=5.63;SOR=1.022	GT:AD:DP:GQ:PL	1/1:0,5:5:13:144,13,0
HYBRID_SCAFFOLD_Super-Scaffold_10|quiver|pilon	1940136	.	T	TG	82.73	PASS	AC=1;AF=0.500;AN=2;BaseQRankSum=-1.495;ClippingRankSum=0.198;DP=10;FS=0.000;MLEAC=1;MLEAF=0.500;MQ=62.13;MQRankSum=0.198;QD=8.27;ReadPosRankSum=-0.198;SOR=1.981	GT:AD:DP:GQ:PL	0/1:2,5:7:33:120,0,33
HYBRID_SCAFFOLD_Super-Scaffold_10|quiver|pilon	1974912	.	TTG	T	36.73	LowQD;LowQual	AC=1;AF=0.500;AN=2;BaseQRankSum=-0.586;ClippingRankSum=1.171;DP=41;FS=2.533;MLEAC=1;MLEAF=0.500;MQ=57.57;MQRankSum=-0.195;QD=0.90;ReadPosRankSum=2.417;SOR=0.129	GT:AD:DP:GQ:PL	0/1:21,5:26:74:74,0,605
HYBRID_SCAFFOLD_Super-Scaffold_10|quiver|pilon	1974985	.	C	T	383.77	PASS	AC=1;AF=0.500;AN=2;BaseQRankSum=-1.665;ClippingRankSum=-0.446;DP=39;FS=0.000;MLEAC=1;MLEAF=0.500;MQ=43.36;MQRankSum=0.774;QD=9.84;ReadPosRankSum=0.492;SOR=0.483	GT:AD:DP:GQ:PL	0/1:8,22:30:99:412,0,107
HYBRID_SCAFFOLD_Super-Scaffold_10|quiver|pilon	1987735	.	T	TG	32.73	LowQual	AC=1;AF=0.500;AN=2;BaseQRankSum=1.231;ClippingRankSum=0.358;DP=12;FS=3.979;MLEAC=1;MLEAF=0.500;MQ=60.00;MQRankSum=1.231;QD=2.73;ReadPosRankSum=-1.231;SOR=0.859	GT:AD:DP:GQ:PL	0/1:2,3:5:42:70,0,42
HYBRID_SCAFFOLD_Super-Scaffold_10|quiver|pilon	2004670	.	T	TG	102.87	PASS	AC=2;AF=1.00;AN=2;DP=11;FS=0.000;MLEAC=2;MLEAF=1.00;MQ=60.00;QD=9.35;SOR=1.981	GT:AD:DP:GQ:PL	1/1:0,5:5:15:140,15,0
HYBRID_SCAFFOLD_Super-Scaffold_10|quiver|pilon	2054793	.	C	CA	42.25	LowQual	AC=2;AF=1.00;AN=2;DP=5;FS=0.000;MLEAC=2;MLEAF=1.00;MQ=60.00;QD=8.45;SOR=1.179	GT:AD:DP:GQ:PL	1/1:0,3:3:9:79,9,0
HYBRID_SCAFFOLD_Super-Scaffold_10|quiver|pilon	2062763	.	CT	C	581.73	PASS	AC=1;AF=0.500;AN=2;BaseQRankSum=-1.406;ClippingRankSum=0.827;DP=183;FS=16.583;MLEAC=1;MLEAF=0.500;MQ=50.57;MQRankSum=0.398;QD=3.18;ReadPosRankSum=-3.447;SOR=2.192	GT:AD:DP:GQ:PL	0/1:134,30:164:99:619,0,4396
HYBRID_SCAFFOLD_Super-Scaffold_10|quiver|pilon	2104503	.	CGT	C	120.73	PASS	AC=1;AF=0.500;AN=2;BaseQRankSum=0.572;ClippingRankSum=-2.380;DP=65;FS=1.541;MLEAC=1;MLEAF=0.500;MQ=59.58;MQRankSum=0.756;QD=1.86;ReadPosRankSum=-0.438;SOR=1.091	GT:AD:DP:GQ:PL	0/1:29,10:39:99:158,0,774
HYBRID_SCAFFOLD_Super-Scaffold_10|quiver|pilon	2151964	.	CGTGTGT	C	74.73	PASS	AC=1;AF=0.500;AN=2;BaseQRankSum=0.322;ClippingRankSum=0.684;DP=16;FS=0.000;MLEAC=1;MLEAF=0.500;MQ=60.00;MQRankSum=0.322;QD=4.67;ReadPosRankSum=-0.684;SOR=0.818	GT:AD:DP:GQ:PL	0/1:5,3:8:99:112,0,270
HYBRID_SCAFFOLD_Super-Scaffold_10|quiver|pilon	2187090	.	ATG	A	84.73	LowQD	AC=1;AF=0.500;AN=2;BaseQRankSum=1.304;ClippingRankSum=0.286;DP=91;FS=0.000;MLEAC=1;MLEAF=0.500;MQ=60.00;MQRankSum=1.081;QD=0.93;ReadPosRankSum=2.447;SOR=0.787	GT:AD:DP:GQ:PL	0/1:45,10:55:99:122,0,1214
HYBRID_SCAFFOLD_Super-Scaffold_10|quiver|pilon	2192864	.	A	AG	114.87	PASS	AC=2;AF=1.00;AN=2;DP=5;FS=0.000;MLEAC=2;MLEAF=1.00;MQ=60.00;QD=22.97;SOR=1.022	GT:AD:DP:GQ:PL	1/1:0,5:5:15:152,15,0
HYBRID_SCAFFOLD_Super-Scaffold_10|quiver|pilon	2213096	.	TTG	T	52.73	PASS	AC=1;AF=0.500;AN=2;BaseQRankSum=-0.306;ClippingRankSum=-1.325;DP=28;FS=0.000;MLEAC=1;MLEAF=0.500;MQ=59.40;MQRankSum=0.034;QD=1.88;ReadPosRankSum=1.379;SOR=1.022	GT:AD:DP:GQ:PL	0/1:20,5:25:90:90,0,543
HYBRID_SCAFFOLD_Super-Scaffold_10|quiver|pilon	2213169	.	CGT	C	70.73	LowQD	AC=1;AF=0.500;AN=2;BaseQRankSum=-0.687;ClippingRankSum=0.076;DP=53;FS=11.253;MLEAC=1;MLEAF=0.500;MQ=58.23;MQRankSum=-0.839;QD=1.33;ReadPosRankSum=1.255;SOR=3.312	GT:AD:DP:GQ:PL	0/1:20,8:28:99:108,0,421
HYBRID_SCAFFOLD_Super-Scaffold_10|quiver|pilon	2232406	.	AGTGT	A	67.73	PASS	AC=1;AF=0.500;AN=2;BaseQRankSum=0.546;ClippingRankSum=-1.214;DP=16;FS=0.000;MLEAC=1;MLEAF=0.500;MQ=60.00;MQRankSum=0.895;QD=4.23;ReadPosRankSum=-0.248;SOR=0.446	GT:AD:DP:GQ:PL	0/1:7,3:10:99:105,0,276
HYBRID_SCAFFOLD_Super-Scaffold_10|quiver|pilon	2411859	.	CT	C	543.73	PASS	AC=2;AF=1.00;AN=2;DP=20;FS=0.000;MLEAC=2;MLEAF=1.00;MQ=58.92;QD=27.19;SOR=1.609	GT:AD:DP:GQ:PL	1/1:0,19:19:57:581,57,0
HYBRID_SCAFFOLD_Super-Scaffold_10|quiver|pilon	2411923	.	CT	C	216.74	PASS	AC=2;AF=1.00;AN=2;DP=14;FS=0.000;MLEAC=2;MLEAF=1.00;MQ=60.00;QD=15.48;SOR=0.892	GT:AD:DP:GQ:PL	1/1:0,9:9:27:254,27,0
HYBRID_SCAFFOLD_Super-Scaffold_10|quiver|pilon	2468973	.	GCA	G	69.73	PASS	AC=1;AF=0.500;AN=2;BaseQRankSum=0.533;ClippingRankSum=0.817;DP=22;FS=2.480;MLEAC=1;MLEAF=0.500;MQ=59.21;MQRankSum=1.855;QD=3.17;ReadPosRankSum=0.978;SOR=1.981	GT:AD:DP:GQ:PL	0/1:8,5:13:99:107,0,183
HYBRID_SCAFFOLD_Super-Scaffold_10|quiver|pilon	2475357	.	GTC	G	77.73	PASS	AC=1;AF=0.500;AN=2;BaseQRankSum=-1.423;ClippingRankSum=-1.634;DP=23;FS=2.271;MLEAC=1;MLEAF=0.500;MQ=59.56;MQRankSum=0.264;QD=3.38;ReadPosRankSum=-1.212;SOR=0.735	GT:AD:DP:GQ:PL	0/1:12,5:17:99:115,0,288
HYBRID_SCAFFOLD_Super-Scaffold_10|quiver|pilon	2634289	.	TACAC	T	77.73	PASS	AC=1;AF=0.500;AN=2;BaseQRankSum=-1.300;ClippingRankSum=-0.550;DP=30;FS=0.000;MLEAC=1;MLEAF=0.500;MQ=57.64;MQRankSum=0.550;QD=2.59;ReadPosRankSum=-0.358;SOR=0.495	GT:AD:DP:GQ:PL	0/1:4,3:7:79:115,0,79
HYBRID_SCAFFOLD_Super-Scaffold_10|quiver|pilon	2762581	.	GCA	G	134.73	LowQD	AC=1;AF=0.500;AN=2;BaseQRankSum=-0.285;ClippingRankSum=-0.742;DP=94;FS=2.556;MLEAC=1;MLEAF=0.500;MQ=59.78;MQRankSum=0.400;QD=1.43;ReadPosRankSum=0.216;SOR=1.445	GT:AD:DP:GQ:PL	0/1:28,11:39:99:172,0,687
HYBRID_SCAFFOLD_Super-Scaffold_10|quiver|pilon	2833456	.	A	AG	85	PASS	AC=2;AF=1.00;AN=2;DP=7;FS=0.000;MLEAC=2;MLEAF=1.00;MQ=60.00;QD=12.14;SOR=0.693	GT:AD:DP:GQ:PL	1/1:0,4:4:12:122,12,0
HYBRID_SCAFFOLD_Super-Scaffold_10|quiver|pilon	2993368	.	AAC	A	119.73	PASS	AC=1;AF=0.500;AN=2;BaseQRankSum=-0.597;ClippingRankSum=-0.278;DP=28;FS=2.632;MLEAC=1;MLEAF=0.500;MQ=60.00;MQRankSum=0.278;QD=4.28;ReadPosRankSum=-0.597;SOR=0.595	GT:AD:DP:GQ:PL	0/1:4,7:11:73:157,0,73
HYBRID_SCAFFOLD_Super-Scaffold_10|quiver|pilon	3038669	.	C	CTTTCT	208.80	PASS	AC=2;AF=1.00;AN=2;DP=12;FS=0.000;MLEAC=2;MLEAF=1.00;MQ=60.90;QD=17.40;SOR=1.022	GT:AD:DP:GQ:PL	1/1:0,5:5:18:246,18,0
HYBRID_SCAFFOLD_Super-Scaffold_10|quiver|pilon	3061842	.	A	AAGT	65.92	PASS	AC=1;AF=0.500;AN=2;BaseQRankSum=0.742;ClippingRankSum=0.742;DP=25;FS=0.000;MLEAC=1;MLEAF=0.500;MQ=51.76;MQRankSum=0.742;QD=2.64;ReadPosRankSum=-0.742;SOR=0.527	GT:AD:DP:GQ:PL	0/1:1,6:7:5:102,0,5
HYBRID_SCAFFOLD_Super-Scaffold_10|quiver|pilon	3244060	.	C	CA	36.86	LowQual	AC=2;AF=1.00;AN=2;BaseQRankSum=0.731;ClippingRankSum=-0.731;DP=7;FS=0.000;MLEAC=2;MLEAF=1.00;MQ=60.00;MQRankSum=0.731;QD=5.27;ReadPosRankSum=0.731;SOR=0.223	GT:AD:DP:GQ:PL	1/1:1,4:5:2:72,2,0
HYBRID_SCAFFOLD_Super-Scaffold_10|quiver|pilon	3353170	.	C	CT	111.80	PASS	AC=2;AF=1.00;AN=2;DP=8;FS=0.000;MLEAC=2;MLEAF=1.00;MQ=62.65;QD=13.97;SOR=0.693	GT:AD:DP:GQ:PL	1/1:0,6:6:18:149,18,0
HYBRID_SCAFFOLD_Super-Scaffold_10|quiver|pilon	3362380	.	T	TC	49.25	LowCoverage;LowQual	AC=2;AF=1.00;AN=2;DP=4;FS=0.000;MLEAC=2;MLEAF=1.00;MQ=60.00;QD=12.31;SOR=1.179	GT:AD:DP:GQ:PL	1/1:0,3:3:9:86,9,0
HYBRID_SCAFFOLD_Super-Scaffold_10|quiver|pilon	3375058	.	G	GATTT	53.70	LowCoverage	AC=2;AF=1.00;AN=2;DP=3;FS=0.000;MLEAC=2;MLEAF=1.00;MQ=60.00;QD=17.90;SOR=2.303	GT:AD:DP:GQ:PL	1/1:0,2:2:6:90,6,0
HYBRID_SCAFFOLD_Super-Scaffold_10|quiver|pilon	3380419	.	CGT	C	49.73	LowQD;LowQual	AC=1;AF=0.500;AN=2;BaseQRankSum=0.349;ClippingRankSum=1.833;DP=34;FS=0.000;MLEAC=1;MLEAF=0.500;MQ=60.00;MQRankSum=-0.611;QD=1.46;ReadPosRankSum=1.620;SOR=0.627	GT:AD:DP:GQ:PL	0/1:15,5:20:87:87,0,390
HYBRID_SCAFFOLD_Super-Scaffold_10|quiver|pilon	3451258	.	A	AC	125.87	PASS	AC=2;AF=1.00;AN=2;DP=6;FS=0.000;MLEAC=2;MLEAF=1.00;MQ=60.00;QD=20.98;SOR=1.022	GT:AD:DP:GQ:PL	1/1:0,5:5:15:163,15,0
HYBRID_SCAFFOLD_Super-Scaffold_10|quiver|pilon	3457434	.	ATG	A	96.73	LowQD	AC=1;AF=0.500;AN=2;BaseQRankSum=-1.606;ClippingRankSum=0.374;DP=77;FS=1.371;MLEAC=1;MLEAF=0.500;MQ=60.00;MQRankSum=1.081;QD=1.26;ReadPosRankSum=-0.058;SOR=0.980	GT:AD:DP:GQ:PL	0/1:49,10:59:99:134,0,1446
HYBRID_SCAFFOLD_Super-Scaffold_10|quiver|pilon	3487726	.	G	GA	43.25	LowQual	AC=2;AF=1.00;AN=2;DP=6;FS=0.000;MLEAC=2;MLEAF=1.00;MQ=60.00;QD=7.21;SOR=1.179	GT:AD:DP:GQ:PL	1/1:0,3:3:9:80,9,0
HYBRID_SCAFFOLD_Super-Scaffold_10|quiver|pilon	3663906	.	G	GC	61.25	LowCoverage	AC=2;AF=1.00;AN=2;DP=4;FS=0.000;MLEAC=2;MLEAF=1.00;MQ=60.00;QD=15.31;SOR=1.179	GT:AD:DP:GQ:PL	1/1:0,3:3:9:98,9,0
HYBRID_SCAFFOLD_Super-Scaffold_10|quiver|pilon	3751815	.	T	TTGG	41.70	LowCoverage;LowQual	AC=2;AF=1.00;AN=2;DP=4;FS=0.000;MLEAC=2;MLEAF=1.00;MQ=60.00;QD=10.43;SOR=2.303	GT:AD:DP:GQ:PL	1/1:0,2:2:6:78,6,0
HYBRID_SCAFFOLD_Super-Scaffold_10|quiver|pilon	3753204	.	C	CAAACA	364.74	PASS	AC=2;AF=1.00;AN=2;DP=20;FS=0.000;MLEAC=2;MLEAF=1.00;MQ=58.60;QD=18.24;SOR=1.402	GT:AD:DP:GQ:PL	1/1:0,9:9:26:402,26,0
HYBRID_SCAFFOLD_Super-Scaffold_10|quiver|pilon	3773619	.	TAC	T	52.73	PASS	AC=1;AF=0.500;AN=2;BaseQRankSum=-1.479;ClippingRankSum=0.986;DP=26;FS=5.715;MLEAC=1;MLEAF=0.500;MQ=59.71;MQRankSum=0.493;QD=2.03;ReadPosRankSum=0.591;SOR=0.647	GT:AD:DP:GQ:PL	0/1:13,5:18:90:90,0,356
HYBRID_SCAFFOLD_Super-Scaffold_10|quiver|pilon	3816809	.	C	G	73.77	PASS	AC=1;AF=0.500;AN=2;BaseQRankSum=1.228;ClippingRankSum=-0.057;DP=39;FS=8.500;MLEAC=1;MLEAF=0.500;MQ=47.94;MQRankSum=0.888;QD=1.89;ReadPosRankSum=-1.909;SOR=2.303	GT:AD:DP:GQ:PL	0/1:24,10:34:99:102,0,311
HYBRID_SCAFFOLD_Super-Scaffold_10|quiver|pilon	3872264	.	C	CTCTT	274.77	PASS	AC=2;AF=1.00;AN=2;DP=26;FS=0.000;MLEAC=2;MLEAF=1.00;MQ=60.00;QD=10.57;SOR=2.584	GT:AD:DP:GQ:PL	1/1:0,7:7:20:312,20,0
HYBRID_SCAFFOLD_Super-Scaffold_10|quiver|pilon	3882030	.	T	A	62.74	LowCoverage	AC=2;AF=1.00;AN=2;DP=2;FS=0.000;MLEAC=2;MLEAF=1.00;MQ=37.00;QD=31.37;SOR=2.303	GT:AD:DP:GQ:PL	1/1:0,2:2:6:90,6,0
HYBRID_SCAFFOLD_Super-Scaffold_10|quiver|pilon	3882036	.	G	A	62.74	LowCoverage	AC=2;AF=1.00;AN=2;DP=2;FS=0.000;MLEAC=2;MLEAF=1.00;MQ=37.00;QD=31.37;SOR=2.303	GT:AD:DP:GQ:PL	1/1:0,2:2:6:90,6,0
HYBRID_SCAFFOLD_Super-Scaffold_10|quiver|pilon	3929659	.	T	TG	87	PASS	AC=2;AF=1.00;AN=2;DP=9;FS=0.000;MLEAC=2;MLEAF=1.00;MQ=53.67;QD=9.67;SOR=1.609	GT:AD:DP:GQ:PL	1/1:0,4:4:12:124,12,0
HYBRID_SCAFFOLD_Super-Scaffold_10|quiver|pilon	3934241	.	T	TC	87	PASS	AC=2;AF=1.00;AN=2;DP=5;FS=0.000;MLEAC=2;MLEAF=1.00;MQ=60.00;QD=17.40;SOR=3.258	GT:AD:DP:GQ:PL	1/1:0,4:4:12:124,12,0
HYBRID_SCAFFOLD_Super-Scaffold_10|quiver|pilon	3964778	.	CGT	C	119.19	PASS	AC=2;AF=1.00;AN=2;BaseQRankSum=-0.751;ClippingRankSum=-0.751;DP=22;FS=3.522;MLEAC=2;MLEAF=1.00;MQ=59.73;MQRankSum=-0.751;QD=5.42;ReadPosRankSum=-0.751;SOR=0.916	GT:AD:DP:GQ:PL	1/1:1,8:9:4:155,4,0
HYBRID_SCAFFOLD_Super-Scaffold_10|quiver|pilon	4085964	.	CGT	C	72.73	LowQD	AC=1;AF=0.500;AN=2;BaseQRankSum=0.210;ClippingRankSum=-0.397;DP=51;FS=0.000;MLEAC=1;MLEAF=0.500;MQ=58.46;MQRankSum=0.163;QD=1.43;ReadPosRankSum=-1.481;SOR=0.712	GT:AD:DP:GQ:PL	0/1:27,8:35:99:110,0,684
HYBRID_SCAFFOLD_Super-Scaffold_10|quiver|pilon	4086006	.	CGT	C	41.73	LowQD;LowQual	AC=1;AF=0.500;AN=2;BaseQRankSum=-0.071;ClippingRankSum=0.000;DP=57;FS=0.000;MLEAC=1;MLEAF=0.500;MQ=57.90;MQRankSum=1.493;QD=0.73;ReadPosRankSum=-1.006;SOR=0.368	GT:AD:DP:GQ:PL	0/1:19,5:24:79:79,0,447
HYBRID_SCAFFOLD_Super-Scaffold_10|quiver|pilon	4096260	.	A	AG	75	PASS	AC=2;AF=1.00;AN=2;DP=7;FS=0.000;MLEAC=2;MLEAF=1.00;MQ=60.00;QD=10.71;SOR=1.609	GT:AD:DP:GQ:PL	1/1:0,4:4:12:112,12,0
HYBRID_SCAFFOLD_Super-Scaffold_10|quiver|pilon	4117016	.	G	GT	33.73	LowQual	AC=1;AF=0.500;AN=2;BaseQRankSum=0.406;ClippingRankSum=-0.406;DP=7;FS=0.000;MLEAC=1;MLEAF=0.500;MQ=60.00;MQRankSum=-0.406;QD=4.82;ReadPosRankSum=0.406;SOR=0.693	GT:AD:DP:GQ:PL	0/1:3,3:6:71:71,0,198
HYBRID_SCAFFOLD_Super-Scaffold_10|quiver|pilon	4132722	.	A	AC	97	LowCoverage	AC=2;AF=1.00;AN=2;DP=4;FS=0.000;MLEAC=2;MLEAF=1.00;MQ=60.00;QD=24.25;SOR=1.609	GT:AD:DP:GQ:PL	1/1:0,4:4:12:134,12,0
HYBRID_SCAFFOLD_Super-Scaffold_10|quiver|pilon	4206085	.	CCT	C	219.73	PASS	AC=1;AF=0.500;AN=2;BaseQRankSum=-1.373;ClippingRankSum=1.091;DP=49;FS=4.036;MLEAC=1;MLEAF=0.500;MQ=59.80;MQRankSum=-1.655;QD=4.48;ReadPosRankSum=-1.140;SOR=1.122	GT:AD:DP:GQ:PL	0/1:10,11:21:99:257,0,198
HYBRID_SCAFFOLD_Super-Scaffold_10|quiver|pilon	4300412	.	AGT	A	43.73	LowQD;LowQual	AC=1;AF=0.500;AN=2;BaseQRankSum=-0.470;ClippingRankSum=0.548;DP=56;FS=0.000;MLEAC=1;MLEAF=0.500;MQ=58.36;MQRankSum=2.037;QD=0.78;ReadPosRankSum=1.746;SOR=0.473	GT:AD:DP:GQ:PL	0/1:17,5:22:81:81,0,402
HYBRID_SCAFFOLD_Super-Scaffold_10|quiver|pilon	4303530	.	CTG	C	56.25	PASS	AC=2;AF=1.00;AN=2;DP=10;FS=0.000;MLEAC=2;MLEAF=1.00;MQ=59.43;QD=5.62;SOR=1.179	GT:AD:DP:GQ:PL	1/1:0,3:3:9:93,9,0
HYBRID_SCAFFOLD_Super-Scaffold_10|quiver|pilon	4336498	.	GGAGA	G	37.73	LowQual	AC=1;AF=0.500;AN=2;BaseQRankSum=0.358;ClippingRankSum=-1.231;DP=7;FS=0.000;MLEAC=1;MLEAF=0.500;MQ=56.35;MQRankSum=-1.231;QD=5.39;ReadPosRankSum=-0.358;SOR=1.609	GT:AD:DP:GQ:PL	0/1:3,2:5:75:75,0,101
HYBRID_SCAFFOLD_Super-Scaffold_10|quiver|pilon	4359945	.	G	A	37.77	LowQual	AC=1;AF=0.500;AN=2;BaseQRankSum=-1.589;ClippingRankSum=0.000;DP=8;FS=14.472;MLEAC=1;MLEAF=0.500;MQ=38.99;MQRankSum=-1.067;QD=4.72;ReadPosRankSum=1.589;SOR=2.199	GT:AD:DP:GQ:PL	0/1:6,2:8:66:66,0,269
HYBRID_SCAFFOLD_Super-Scaffold_10|quiver|pilon	4359950	.	G	T	34.77	LowQual	AC=1;AF=0.500;AN=2;BaseQRankSum=-0.067;ClippingRankSum=0.762;DP=9;FS=10.792;MLEAC=1;MLEAF=0.500;MQ=39.10;MQRankSum=-1.179;QD=3.86;ReadPosRankSum=1.179;SOR=2.206	GT:AD:DP:GQ:PL	0/1:7,2:9:63:63,0,291
HYBRID_SCAFFOLD_Super-Scaffold_10|quiver|pilon	4380029	.	T	TC	90	PASS	AC=2;AF=1.00;AN=2;DP=6;FS=0.000;MLEAC=2;MLEAF=1.00;MQ=60.00;QD=15.00;SOR=3.258	GT:AD:DP:GQ:PL	1/1:0,4:4:12:127,12,0
HYBRID_SCAFFOLD_Super-Scaffold_10|quiver|pilon	4406588	.	T	TG	67.92	PASS	AC=2;AF=1.00;AN=2;BaseQRankSum=0.731;ClippingRankSum=-0.731;DP=6;FS=0.000;MLEAC=2;MLEAF=1.00;MQ=60.00;MQRankSum=0.731;QD=11.32;ReadPosRankSum=-0.731;SOR=0.693	GT:AD:DP:GQ:PL	1/1:1,4:5:5:104,5,0
HYBRID_SCAFFOLD_Super-Scaffold_10|quiver|pilon	4479241	.	CGT	C	75.73	PASS	AC=1;AF=0.500;AN=2;BaseQRankSum=0.690;ClippingRankSum=0.531;DP=50;FS=0.000;MLEAC=1;MLEAF=0.500;MQ=60.00;MQRankSum=1.273;QD=1.51;ReadPosRankSum=1.061;SOR=0.839	GT:AD:DP:GQ:PL	0/1:31,7:38:99:113,0,827
HYBRID_SCAFFOLD_Super-Scaffold_10|quiver|pilon	4504323	.	CATCT	C	95.73	PASS	AC=1;AF=0.500;AN=2;BaseQRankSum=-0.303;ClippingRankSum=-0.424;DP=37;FS=2.769;MLEAC=1;MLEAF=0.500;MQ=60.00;MQRankSum=-0.424;QD=2.59;ReadPosRankSum=-0.495;SOR=1.609	GT:AD:DP:GQ:PL	0/1:12,4:16:99:133,0,532
HYBRID_SCAFFOLD_Super-Scaffold_10|quiver|pilon	4520849	.	GGT	G	70.73	PASS	AC=1;AF=0.500;AN=2;BaseQRankSum=-0.244;ClippingRankSum=-1.309;DP=19;FS=0.000;MLEAC=1;MLEAF=0.500;MQ=59.90;MQRankSum=0.380;QD=3.72;ReadPosRankSum=0.135;SOR=0.760	GT:AD:DP:GQ:PL	0/1:7,5:12:99:108,0,172
HYBRID_SCAFFOLD_Super-Scaffold_10|quiver|pilon	4521296	.	C	CT	49.25	LowQual	AC=2;AF=1.00;AN=2;DP=6;FS=0.000;MLEAC=2;MLEAF=1.00;MQ=60.00;QD=8.21;SOR=1.179	GT:AD:DP:GQ:PL	1/1:0,3:3:9:86,9,0
HYBRID_SCAFFOLD_Super-Scaffold_10|quiver|pilon	4570497	.	G	GAGAA	185.90	PASS	AC=2;AF=1.00;AN=2;DP=16;FS=0.000;MLEAC=2;MLEAF=1.00;MQ=55.58;QD=11.62;SOR=1.022	GT:AD:DP:GQ:PL	1/1:0,5:5:14:223,14,0
HYBRID_SCAFFOLD_Super-Scaffold_10|quiver|pilon	4599685	.	GCA	G	80.73	LowQD	AC=1;AF=0.500;AN=2;BaseQRankSum=-0.897;ClippingRankSum=-0.860;DP=55;FS=0.000;MLEAC=1;MLEAF=0.500;MQ=60.00;MQRankSum=0.091;QD=1.47;ReadPosRankSum=0.799;SOR=0.680	GT:AD:DP:GQ:PL	0/1:32,7:39:99:118,0,943
HYBRID_SCAFFOLD_Super-Scaffold_10|quiver|pilon	4688836	.	C	CT	42.25	LowCoverage;LowQual	AC=2;AF=1.00;AN=2;DP=3;FS=0.000;MLEAC=2;MLEAF=1.00;MQ=60.00;QD=14.08;SOR=1.179	GT:AD:DP:GQ:PL	1/1:0,3:3:9:79,9,0
HYBRID_SCAFFOLD_Super-Scaffold_10|quiver|pilon	4691985	.	A	AC	49.25	LowCoverage;LowQual	AC=2;AF=1.00;AN=2;DP=4;FS=0.000;MLEAC=2;MLEAF=1.00;MQ=60.00;QD=12.31;SOR=1.179	GT:AD:DP:GQ:PL	1/1:0,3:3:9:86,9,0
HYBRID_SCAFFOLD_Super-Scaffold_10|quiver|pilon	4740400	.	T	TC	130.87	PASS	AC=2;AF=1.00;AN=2;DP=5;FS=0.000;MLEAC=2;MLEAF=1.00;MQ=60.00;QD=26.17;SOR=1.022	GT:AD:DP:GQ:PL	1/1:0,5:5:15:168,15,0
HYBRID_SCAFFOLD_Super-Scaffold_10|quiver|pilon	4746628	.	T	TC	55.25	PASS	AC=2;AF=1.00;AN=2;DP=7;FS=0.000;MLEAC=2;MLEAF=1.00;MQ=60.00;QD=7.89;SOR=1.179	GT:AD:DP:GQ:PL	1/1:0,3:3:9:92,9,0
HYBRID_SCAFFOLD_Super-Scaffold_10|quiver|pilon	4817755	.	C	CA	41.25	LowQual	AC=2;AF=1.00;AN=2;DP=6;FS=0.000;MLEAC=2;MLEAF=1.00;MQ=60.00;QD=6.87;SOR=1.179	GT:AD:DP:GQ:PL	1/1:0,3:3:9:78,9,0
HYBRID_SCAFFOLD_Super-Scaffold_10|quiver|pilon	4835136	.	A	AC	64.25	LowCoverage	AC=2;AF=1.00;AN=2;DP=4;FS=0.000;MLEAC=2;MLEAF=1.00;MQ=60.00;QD=16.06;SOR=2.833	GT:AD:DP:GQ:PL	1/1:0,3:3:9:101,9,0
HYBRID_SCAFFOLD_Super-Scaffold_10|quiver|pilon	4890201	.	G	GA	79	LowCoverage	AC=2;AF=1.00;AN=2;DP=4;FS=0.000;MLEAC=2;MLEAF=1.00;MQ=60.00;QD=19.75;SOR=1.609	GT:AD:DP:GQ:PL	1/1:0,4:4:12:116,12,0
HYBRID_SCAFFOLD_Super-Scaffold_10|quiver|pilon	5021729	.	TA	T	384.73	PASS	AC=2;AF=1.00;AN=2;DP=15;FS=0.000;MLEAC=2;MLEAF=1.00;MQ=60.00;QD=25.65;SOR=0.976	GT:AD:DP:GQ:PL	1/1:0,14:14:42:422,42,0
HYBRID_SCAFFOLD_Super-Scaffold_10|quiver|pilon	5021799	.	CA	C	352.73	PASS	AC=2;AF=1.00;AN=2;DP=14;FS=0.000;MLEAC=2;MLEAF=1.00;MQ=60.00;QD=25.20;SOR=0.836	GT:AD:DP:GQ:PL	1/1:0,13:13:39:390,39,0
HYBRID_SCAFFOLD_Super-Scaffold_10|quiver|pilon	5031125	.	A	AT	59.25	LowCoverage	AC=2;AF=1.00;AN=2;DP=4;FS=0.000;MLEAC=2;MLEAF=1.00;MQ=60.00;QD=14.81;SOR=2.833	GT:AD:DP:GQ:PL	1/1:0,3:3:9:96,9,0
HYBRID_SCAFFOLD_Super-Scaffold_10|quiver|pilon	5032608	.	AGT	A	39.73	LowQD;LowQual	AC=1;AF=0.500;AN=2;BaseQRankSum=-0.272;ClippingRankSum=-0.009;DP=87;FS=3.460;MLEAC=1;MLEAF=0.500;MQ=59.64;MQRankSum=-0.459;QD=0.46;ReadPosRankSum=1.208;SOR=1.602	GT:AD:DP:GQ:PL	0/1:61,8:69:77:77,0,1987
HYBRID_SCAFFOLD_Super-Scaffold_10|quiver|pilon	5032649	.	ATG	A	89.73	LowQD	AC=1;AF=0.500;AN=2;BaseQRankSum=-0.154;ClippingRankSum=-0.272;DP=91;FS=0.000;MLEAC=1;MLEAF=0.500;MQ=58.78;MQRankSum=-0.012;QD=0.99;ReadPosRankSum=1.386;SOR=0.793	GT:AD:DP:GQ:PL	0/1:51,9:60:99:127,0,1408
HYBRID_SCAFFOLD_Super-Scaffold_10|quiver|pilon	5046452	.	TAC	T	41.73	LowQD;LowQual	AC=1;AF=0.500;AN=2;BaseQRankSum=-0.396;ClippingRankSum=0.057;DP=30;FS=0.000;MLEAC=1;MLEAF=0.500;MQ=60.00;MQRankSum=-0.396;QD=1.39;ReadPosRankSum=-1.152;SOR=0.368	GT:AD:DP:GQ:PL	0/1:13,4:17:79:79,0,337
HYBRID_SCAFFOLD_Super-Scaffold_10|quiver|pilon	5071064	.	A	AC	114	PASS	AC=2;AF=1.00;AN=2;DP=6;FS=0.000;MLEAC=2;MLEAF=1.00;MQ=60.00;QD=19.00;SOR=3.258	GT:AD:DP:GQ:PL	1/1:0,4:4:12:151,12,0
HYBRID_SCAFFOLD_Super-Scaffold_10|quiver|pilon	5071073	.	T	TA	140.87	PASS	AC=2;AF=1.00;AN=2;DP=5;FS=0.000;MLEAC=2;MLEAF=1.00;MQ=60.00;QD=28.17;SOR=3.611	GT:AD:DP:GQ:PL	1/1:0,5:5:15:178,15,0
HYBRID_SCAFFOLD_Super-Scaffold_10|quiver|pilon	5074359	.	C	CTCCT	115.06	PASS	AC=2;AF=1.00;AN=2;DP=13;FS=0.000;MLEAC=2;MLEAF=1.00;MQ=55.62;QD=8.85;SOR=3.258	GT:AD:DP:GQ:PL	1/1:0,4:4:11:152,11,0
HYBRID_SCAFFOLD_Super-Scaffold_10|quiver|pilon	5176280	.	T	C	95.77	PASS	AC=1;AF=0.500;AN=2;BaseQRankSum=-0.458;ClippingRankSum=-0.739;DP=29;FS=19.071;MLEAC=1;MLEAF=0.500;MQ=55.96;MQRankSum=-0.317;QD=3.30;ReadPosRankSum=-1.303;SOR=4.802	GT:AD:DP:GQ:PL	0/1:11,10:21:99:124,0,187
HYBRID_SCAFFOLD_Super-Scaffold_10|quiver|pilon	5194539	.	C	CT	77	PASS	AC=2;AF=1.00;AN=2;DP=7;FS=0.000;MLEAC=2;MLEAF=1.00;MQ=60.00;QD=11.00;SOR=1.609	GT:AD:DP:GQ:PL	1/1:0,4:4:12:114,12,0
HYBRID_SCAFFOLD_Super-Scaffold_10|quiver|pilon	5261964	.	A	AAC	306.73	PASS	AC=1;AF=0.500;AN=2;BaseQRankSum=1.485;ClippingRankSum=-0.495;DP=23;FS=0.000;MLEAC=1;MLEAF=0.500;MQ=51.16;MQRankSum=-0.495;QD=13.34;ReadPosRankSum=0.071;SOR=0.693	GT:AD:DP:GQ:PL	0/1:4,11:15:27:274,0,27
HYBRID_SCAFFOLD_Super-Scaffold_10|quiver|pilon	5282271	.	ATG	A	48.73	LowQual	AC=1;AF=0.500;AN=2;BaseQRankSum=-0.919;ClippingRankSum=-0.354;DP=17;FS=0.000;MLEAC=1;MLEAF=0.500;MQ=60.00;MQRankSum=-0.495;QD=2.87;ReadPosRankSum=1.626;SOR=0.412	GT:AD:DP:GQ:PL	0/1:10,4:14:86:86,0,230
HYBRID_SCAFFOLD_Super-Scaffold_10|quiver|pilon	5304188	.	ATG	A	36.73	LowQD;LowQual	AC=1;AF=0.500;AN=2;BaseQRankSum=-0.375;ClippingRankSum=-0.425;DP=41;FS=4.401;MLEAC=1;MLEAF=0.500;MQ=59.18;MQRankSum=0.725;QD=0.90;ReadPosRankSum=1.218;SOR=1.911	GT:AD:DP:GQ:PL	0/1:25,6:31:74:74,0,690
HYBRID_SCAFFOLD_Super-Scaffold_10|quiver|pilon	5390698	.	T	A	30.77	LowQual	AC=1;AF=0.500;AN=2;BaseQRankSum=-1.377;ClippingRankSum=0.978;DP=11;FS=0.000;MLEAC=1;MLEAF=0.500;MQ=57.61;MQRankSum=-1.106;QD=2.80;ReadPosRankSum=1.531;SOR=0.693	GT:AD:DP:GQ:PL	0/1:8,3:11:59:59,0,301
HYBRID_SCAFFOLD_Super-Scaffold_10|quiver|pilon	5390878	.	G	A	79.77	PASS	AC=1;AF=0.500;AN=2;BaseQRankSum=-1.123;ClippingRankSum=0.736;DP=24;FS=19.260;MLEAC=1;MLEAF=0.500;MQ=37.07;MQRankSum=-3.137;QD=3.32;ReadPosRankSum=1.046;SOR=3.224	GT:AD:DP:GQ:PL	0/1:20,4:24:99:108,0,824
HYBRID_SCAFFOLD_Super-Scaffold_10|quiver|pilon	5390885	.	G	T	79.77	PASS	AC=1;AF=0.500;AN=2;BaseQRankSum=2.231;ClippingRankSum=-0.852;DP=23;FS=21.021;MLEAC=1;MLEAF=0.500;MQ=36.22;MQRankSum=-3.123;QD=3.47;ReadPosRankSum=0.284;SOR=3.223	GT:AD:DP:GQ:PL	0/1:19,4:23:99:108,0,824
HYBRID_SCAFFOLD_Super-Scaffold_10|quiver|pilon	5392437	.	C	T	109.77	PASS	AC=1;AF=0.500;AN=2;BaseQRankSum=1.061;ClippingRankSum=0.212;DP=14;FS=6.008;MLEAC=1;MLEAF=0.500;MQ=55.04;MQRankSum=-2.899;QD=7.84;ReadPosRankSum=-1.202;SOR=2.621	GT:AD:DP:GQ:PL	0/1:10,4:14:99:138,0,498
HYBRID_SCAFFOLD_Super-Scaffold_10|quiver|pilon	5392462	.	C	A	106.77	PASS	AC=1;AF=0.500;AN=2;BaseQRankSum=0.457;ClippingRankSum=0.326;DP=15;FS=5.611;MLEAC=1;MLEAF=0.500;MQ=55.38;MQRankSum=-2.938;QD=7.12;ReadPosRankSum=2.024;SOR=2.376	GT:AD:DP:GQ:PL	0/1:11,4:15:99:135,0,519
HYBRID_SCAFFOLD_Super-Scaffold_10|quiver|pilon	5616128	.	A	G	41.78	LowCoverage;LowQual	AC=1;AF=0.500;AN=2;BaseQRankSum=-0.736;ClippingRankSum=0.736;DP=4;FS=4.771;MLEAC=1;MLEAF=0.500;MQ=31.15;MQRankSum=0.736;QD=10.44;ReadPosRankSum=-0.736;SOR=2.225	GT:AD:DP:GQ:PL	0/1:1,2:3:26:70,0,26
HYBRID_SCAFFOLD_Super-Scaffold_10|quiver|pilon	5643423	.	A	AT	78.73	PASS	AC=1;AF=0.500;AN=2;BaseQRankSum=-1.422;ClippingRankSum=1.203;DP=12;FS=7.782;MLEAC=1;MLEAF=0.500;MQ=60.00;MQRankSum=-0.573;QD=6.56;ReadPosRankSum=0.248;SOR=1.044	GT:AD:DP:GQ:PL	0/1:3,6:9:53:116,0,53
HYBRID_SCAFFOLD_Super-Scaffold_10|quiver|pilon	5649849	.	C	T	105.77	PASS	AC=1;AF=0.500;AN=2;BaseQRankSum=-1.568;ClippingRankSum=-0.365;DP=12;FS=3.979;MLEAC=1;MLEAF=0.500;MQ=42.40;MQRankSum=0.365;QD=8.81;ReadPosRankSum=1.447;SOR=0.078	GT:AD:DP:GQ:PL	0/1:6,4:10:99:134,0,231
HYBRID_SCAFFOLD_Super-Scaffold_10|quiver|pilon	5681015	.	A	AG	56.25	LowCoverage	AC=2;AF=1.00;AN=2;DP=4;FS=0.000;MLEAC=2;MLEAF=1.00;MQ=58.79;QD=14.06;SOR=1.179	GT:AD:DP:GQ:PL	1/1:0,3:3:9:93,9,0
HYBRID_SCAFFOLD_Super-Scaffold_10|quiver|pilon	5702596	.	T	TC	85	LowCoverage	AC=2;AF=1.00;AN=2;DP=4;FS=0.000;MLEAC=2;MLEAF=1.00;MQ=60.00;QD=21.25;SOR=1.609	GT:AD:DP:GQ:PL	1/1:0,4:4:12:122,12,0
HYBRID_SCAFFOLD_Super-Scaffold_10|quiver|pilon	5708535	.	C	CA	85	LowCoverage	AC=2;AF=1.00;AN=2;DP=4;FS=0.000;MLEAC=2;MLEAF=1.00;MQ=60.00;QD=21.25;SOR=3.258	GT:AD:DP:GQ:PL	1/1:0,4:4:12:122,12,0
HYBRID_SCAFFOLD_Super-Scaffold_10|quiver|pilon	5734080	.	CCT	C	65.73	PASS	AC=1;AF=0.500;AN=2;BaseQRankSum=-0.365;ClippingRankSum=-1.447;DP=26;FS=0.000;MLEAC=1;MLEAF=0.500;MQ=60.00;MQRankSum=-0.633;QD=2.53;ReadPosRankSum=-0.361;SOR=1.329	GT:AD:DP:GQ:PL	0/1:6,4:10:99:103,0,159
HYBRID_SCAFFOLD_Super-Scaffold_10|quiver|pilon	5773627	.	G	A	40.77	LowQual	AC=1;AF=0.500;AN=2;BaseQRankSum=1.376;ClippingRankSum=0.318;DP=20;FS=2.831;MLEAC=1;MLEAF=0.500;MQ=56.58;MQRankSum=-2.752;QD=2.04;ReadPosRankSum=0.318;SOR=2.247	GT:AD:DP:GQ:PL	0/1:17,3:20:69:69,0,587
HYBRID_SCAFFOLD_Super-Scaffold_10|quiver|pilon	5773658	.	A	T	131.77	PASS	AC=1;AF=0.500;AN=2;BaseQRankSum=0.414;ClippingRankSum=0.159;DP=25;FS=17.085;MLEAC=1;MLEAF=0.500;MQ=55.04;MQRankSum=-1.495;QD=5.27;ReadPosRankSum=0.541;SOR=3.903	GT:AD:DP:GQ:PL	0/1:19,6:25:99:160,0,670
HYBRID_SCAFFOLD_Super-Scaffold_10|quiver|pilon	5773677	.	A	G	178.77	PASS	AC=1;AF=0.500;AN=2;BaseQRankSum=-0.788;ClippingRankSum=-0.465;DP=35;FS=9.298;MLEAC=1;MLEAF=0.500;MQ=53.90;MQRankSum=-2.041;QD=5.11;ReadPosRankSum=0.748;SOR=2.035	GT:AD:DP:GQ:PL	0/1:24,9:33:99:207,0,862
HYBRID_SCAFFOLD_Super-Scaffold_10|quiver|pilon	5773730	.	C	G	361.77	PASS	AC=1;AF=0.500;AN=2;BaseQRankSum=-0.415;ClippingRankSum=-0.220;DP=37;FS=5.988;MLEAC=1;MLEAF=0.500;MQ=50.65;MQRankSum=-2.367;QD=9.78;ReadPosRankSum=-0.268;SOR=1.316	GT:AD:DP:GQ:PL	0/1:15,12:27:99:390,0,564
HYBRID_SCAFFOLD_Super-Scaffold_10|quiver|pilon	5773766	.	GA	G	283.73	PASS	AC=1;AF=0.500;AN=2;BaseQRankSum=-0.216;ClippingRankSum=-0.417;DP=47;FS=3.179;MLEAC=1;MLEAF=0.500;MQ=50.65;MQRankSum=-0.992;QD=6.04;ReadPosRankSum=0.664;SOR=0.299	GT:AD:DP:GQ:PL	0/1:33,10:43:99:321,0,1356
HYBRID_SCAFFOLD_Super-Scaffold_10|quiver|pilon	5773769	.	A	G	292.77	PASS	AC=1;AF=0.500;AN=2;BaseQRankSum=1.308;ClippingRankSum=1.136;DP=43;FS=3.179;MLEAC=1;MLEAF=0.500;MQ=50.22;MQRankSum=-0.963;QD=6.81;ReadPosRankSum=0.446;SOR=0.299	GT:AD:DP:GQ:PL	0/1:33,10:43:99:321,0,1356
HYBRID_SCAFFOLD_Super-Scaffold_10|quiver|pilon	5776441	.	G	A	58.77	PASS	AC=1;AF=0.500;AN=2;BaseQRankSum=0.254;ClippingRankSum=0.254;DP=13;FS=3.041;MLEAC=1;MLEAF=0.500;MQ=55.94;MQRankSum=-2.620;QD=4.52;ReadPosRankSum=1.437;SOR=2.215	GT:AD:DP:GQ:PL	0/1:10,3:13:87:87,0,342
HYBRID_SCAFFOLD_Super-Scaffold_10|quiver|pilon	5776514	.	C	T	35.77	LowQual	AC=1;AF=0.500;AN=2;BaseQRankSum=1.244;ClippingRankSum=0.191;DP=23;FS=6.690;MLEAC=1;MLEAF=0.500;MQ=57.24;MQRankSum=-2.679;QD=1.56;ReadPosRankSum=0.191;SOR=2.807	GT:AD:DP:GQ:PL	0/1:19,3:22:64:64,0,679
HYBRID_SCAFFOLD_Super-Scaffold_10|quiver|pilon	6479706	.	T	C	88.77	PASS	AC=1;AF=0.500;AN=2;BaseQRankSum=0.406;ClippingRankSum=0.406;DP=6;FS=0.000;MLEAC=1;MLEAF=0.500;MQ=27.56;MQRankSum=0.988;QD=14.79;ReadPosRankSum=0.406;SOR=0.693	GT:AD:DP:GQ:PL	0/1:3,3:6:99:117,0,154
HYBRID_SCAFFOLD_Super-Scaffold_10|quiver|pilon	6479721	.	C	A	85.77	PASS	AC=1;AF=0.500;AN=2;BaseQRankSum=-0.550;ClippingRankSum=1.754;DP=7;FS=0.000;MLEAC=1;MLEAF=0.500;MQ=29.46;MQRankSum=0.550;QD=12.25;ReadPosRankSum=0.550;SOR=0.495	GT:AD:DP:GQ:PL	0/1:4,3:7:99:114,0,195
HYBRID_SCAFFOLD_Super-Scaffold_10|quiver|pilon	6584728	.	CTCCT	C	31.73	LowQD;LowQual	AC=1;AF=0.500;AN=2;BaseQRankSum=-0.670;ClippingRankSum=0.765;DP=31;FS=0.000;MLEAC=1;MLEAF=0.500;MQ=59.76;MQRankSum=-0.191;QD=1.02;ReadPosRankSum=-1.294;SOR=0.941	GT:AD:DP:GQ:PL	0/1:19,3:22:69:69,0,804
HYBRID_SCAFFOLD_Super-Scaffold_10|quiver|pilon	6599352	.	T	TC	58.25	LowCoverage	AC=2;AF=1.00;AN=2;DP=3;FS=0.000;MLEAC=2;MLEAF=1.00;MQ=60.00;QD=19.42;SOR=2.833	GT:AD:DP:GQ:PL	1/1:0,3:3:9:95,9,0
HYBRID_SCAFFOLD_Super-Scaffold_10|quiver|pilon	6605410	.	A	AC	107.87	PASS	AC=2;AF=1.00;AN=2;DP=6;FS=0.000;MLEAC=2;MLEAF=1.00;MQ=45.46;QD=17.98;SOR=1.981	GT:AD:DP:GQ:PL	1/1:0,5:5:15:145,15,0
HYBRID_SCAFFOLD_Super-Scaffold_10|quiver|pilon	6607520	.	C	T	66.77	PASS	AC=1;AF=0.500;AN=2;BaseQRankSum=-2.492;ClippingRankSum=1.473;DP=16;FS=0.000;MLEAC=1;MLEAF=0.500;MQ=43.18;MQRankSum=-0.227;QD=4.17;ReadPosRankSum=0.680;SOR=0.301	GT:AD:DP:GQ:PL	0/1:11,5:16:95:95,0,386
HYBRID_SCAFFOLD_Super-Scaffold_10|quiver|pilon	6610468	.	A	G	51.77	PASS	AC=1;AF=0.500;AN=2;BaseQRankSum=1.244;ClippingRankSum=0.391;DP=26;FS=0.000;MLEAC=1;MLEAF=0.500;MQ=46.83;MQRankSum=-2.025;QD=1.99;ReadPosRankSum=0.036;SOR=0.412	GT:AD:DP:GQ:PL	0/1:22,4:26:80:80,0,785
HYBRID_SCAFFOLD_Super-Scaffold_10|quiver|pilon	6610475	.	G	T	78.77	PASS	AC=1;AF=0.500;AN=2;BaseQRankSum=-1.633;ClippingRankSum=-0.900;DP=24;FS=1.770;MLEAC=1;MLEAF=0.500;MQ=44.80;MQRankSum=-0.100;QD=3.28;ReadPosRankSum=0.833;SOR=0.368	GT:AD:DP:GQ:PL	0/1:18,6:24:99:107,0,607
HYBRID_SCAFFOLD_Super-Scaffold_10|quiver|pilon	6610527	.	C	T	73.77	PASS	AC=1;AF=0.500;AN=2;BaseQRankSum=-0.325;ClippingRankSum=-0.260;DP=26;FS=2.021;MLEAC=1;MLEAF=0.500;MQ=39.78;MQRankSum=1.236;QD=2.84;ReadPosRankSum=0.130;SOR=1.276	GT:AD:DP:GQ:PL	0/1:21,5:26:99:102,0,681
HYBRID_SCAFFOLD_Super-Scaffold_10|quiver|pilon	6620632	.	G	GC	54.25	LowCoverage	AC=2;AF=1.00;AN=2;DP=3;FS=0.000;MLEAC=2;MLEAF=1.00;MQ=60.00;QD=18.08;SOR=1.179	GT:AD:DP:GQ:PL	1/1:0,3:3:9:91,9,0
HYBRID_SCAFFOLD_Super-Scaffold_10|quiver|pilon	6628479	.	A	AC	50.25	PASS	AC=2;AF=1.00;AN=2;DP=7;FS=0.000;MLEAC=2;MLEAF=1.00;MQ=60.00;QD=7.18;SOR=2.833	GT:AD:DP:GQ:PL	1/1:0,3:3:9:87,9,0
HYBRID_SCAFFOLD_Super-Scaffold_10|quiver|pilon	6669794	.	CAGAT	C	697.73	PASS	AC=2;AF=1.00;AN=2;DP=29;FS=0.000;MLEAC=2;MLEAF=1.00;MQ=55.59;QD=24.06;SOR=1.179	GT:AD:DP:GQ:PL	1/1:0,18:18:55:735,55,0
HYBRID_SCAFFOLD_Super-Scaffold_12|quiver|pilon	67686	.	T	TTTTC	231.80	PASS	AC=2;AF=1.00;AN=2;DP=11;FS=0.000;MLEAC=2;MLEAF=1.00;MQ=60.98;QD=21.07;SOR=0.693	GT:AD:DP:GQ:PL	1/1:0,6:6:18:269,18,0
HYBRID_SCAFFOLD_Super-Scaffold_12|quiver|pilon	81257	.	C	CT	51.73	PASS	AC=1;AF=0.500;AN=2;BaseQRankSum=0.000;ClippingRankSum=1.380;DP=11;FS=0.000;MLEAC=1;MLEAF=0.500;MQ=60.00;MQRankSum=-1.380;QD=4.70;ReadPosRankSum=-0.720;SOR=0.368	GT:AD:DP:GQ:PL	0/1:2,4:6:34:89,0,34
HYBRID_SCAFFOLD_Super-Scaffold_12|quiver|pilon	130060	.	G	GAAA	633.74	PASS	AC=2;AF=1.00;AN=2;BaseQRankSum=-0.971;ClippingRankSum=-0.068;DP=33;FS=1.643;MLEAC=2;MLEAF=1.00;MQ=52.52;MQRankSum=-0.609;QD=19.20;ReadPosRankSum=0.655;SOR=0.481	GT:AD:DP:GQ:PL	1/1:8,23:31:26:671,26,0
HYBRID_SCAFFOLD_Super-Scaffold_12|quiver|pilon	130255	.	CTG	C	97.73	PASS	AC=1;AF=0.500;AN=2;BaseQRankSum=0.424;ClippingRankSum=0.941;DP=55;FS=9.087;MLEAC=1;MLEAF=0.500;MQ=60.16;MQRankSum=0.387;QD=1.78;ReadPosRankSum=-0.845;SOR=2.472	GT:AD:DP:GQ:PL	0/1:29,8:37:99:135,0,801
HYBRID_SCAFFOLD_Super-Scaffold_12|quiver|pilon	147455	.	GTC	G	30.73	LowQual	AC=1;AF=0.500;AN=2;BaseQRankSum=0.550;ClippingRankSum=0.550;DP=18;FS=0.000;MLEAC=1;MLEAF=0.500;MQ=58.35;MQRankSum=1.754;QD=1.71;ReadPosRankSum=1.754;SOR=1.179	GT:AD:DP:GQ:PL	0/1:4,3:7:68:68,0,80
HYBRID_SCAFFOLD_Super-Scaffold_12|quiver|pilon	163567	.	G	GGT	137.73	PASS	AC=1;AF=0.500;AN=2;BaseQRankSum=1.589;ClippingRankSum=0.000;DP=18;FS=0.000;MLEAC=1;MLEAF=0.500;MQ=55.89;MQRankSum=0.000;QD=7.65;ReadPosRankSum=-1.589;SOR=0.269	GT:AD:DP:GQ:PL	0/1:2,6:8:43:175,0,43
HYBRID_SCAFFOLD_Super-Scaffold_12|quiver|pilon	297376	.	GCA	G	112.73	PASS	AC=1;AF=0.500;AN=2;BaseQRankSum=0.655;ClippingRankSum=-0.835;DP=53;FS=0.000;MLEAC=1;MLEAF=0.500;MQ=59.78;MQRankSum=1.557;QD=2.13;ReadPosRankSum=1.430;SOR=0.616	GT:AD:DP:GQ:PL	0/1:23,8:31:99:150,0,600
HYBRID_SCAFFOLD_Super-Scaffold_12|quiver|pilon	303932	.	A	AG	61.25	LowCoverage	AC=2;AF=1.00;AN=2;DP=3;FS=0.000;MLEAC=2;MLEAF=1.00;MQ=60.00;QD=20.42;SOR=2.833	GT:AD:DP:GQ:PL	1/1:0,3:3:9:98,9,0
HYBRID_SCAFFOLD_Super-Scaffold_12|quiver|pilon	324832	.	G	GT	60.94	PASS	AC=1;AF=0.500;AN=2;BaseQRankSum=0.731;ClippingRankSum=0.731;DP=7;FS=3.979;MLEAC=1;MLEAF=0.500;MQ=60.00;MQRankSum=0.731;QD=8.71;ReadPosRankSum=-0.731;SOR=1.447	GT:AD:DP:GQ:PL	0/1:1,4:5:13:98,0,13
HYBRID_SCAFFOLD_Super-Scaffold_12|quiver|pilon	328313	.	C	CT	41.25	LowCoverage;LowQual	AC=2;AF=1.00;AN=2;DP=4;FS=0.000;MLEAC=2;MLEAF=1.00;MQ=60.00;QD=10.31;SOR=1.179	GT:AD:DP:GQ:PL	1/1:0,3:3:9:78,9,0
HYBRID_SCAFFOLD_Super-Scaffold_12|quiver|pilon	415483	.	T	TG	61.25	LowCoverage	AC=2;AF=1.00;AN=2;DP=3;FS=0.000;MLEAC=2;MLEAF=1.00;MQ=60.00;QD=20.42;SOR=1.179	GT:AD:DP:GQ:PL	1/1:0,3:3:9:98,9,0
HYBRID_SCAFFOLD_Super-Scaffold_12|quiver|pilon	417582	.	C	CA	176.75	PASS	AC=2;AF=1.00;AN=2;DP=12;FS=0.000;MLEAC=2;MLEAF=1.00;MQ=60.00;QD=14.73;SOR=0.693	GT:AD:DP:GQ:PL	1/1:0,8:8:24:214,24,0
HYBRID_SCAFFOLD_Super-Scaffold_12|quiver|pilon	439730	.	C	CA	30.90	LowQual	AC=1;AF=0.500;AN=2;BaseQRankSum=0.727;ClippingRankSum=0.727;DP=5;FS=0.000;MLEAC=1;MLEAF=0.500;MQ=60.00;MQRankSum=0.727;QD=6.18;ReadPosRankSum=0.727;SOR=0.446	GT:AD:DP:GQ:PL	0/1:1,3:4:14:68,0,14
HYBRID_SCAFFOLD_Super-Scaffold_12|quiver|pilon	449673	.	C	CT	33.25	LowQual	AC=2;AF=1.00;AN=2;DP=7;FS=0.000;MLEAC=2;MLEAF=1.00;MQ=60.00;QD=4.75;SOR=2.833	GT:AD:DP:GQ:PL	1/1:0,3:3:9:70,9,0
HYBRID_SCAFFOLD_Super-Scaffold_12|quiver|pilon	455333	.	C	CA	37.25	LowCoverage;LowQual	AC=2;AF=1.00;AN=2;DP=4;FS=0.000;MLEAC=2;MLEAF=1.00;MQ=60.00;QD=9.31;SOR=2.833	GT:AD:DP:GQ:PL	1/1:0,3:3:9:74,9,0
HYBRID_SCAFFOLD_Super-Scaffold_12|quiver|pilon	472932	.	GCA	G	31.73	LowQual	AC=1;AF=0.500;AN=2;BaseQRankSum=1.294;ClippingRankSum=1.109;DP=15;FS=0.000;MLEAC=1;MLEAF=0.500;MQ=60.00;MQRankSum=-0.185;QD=2.12;ReadPosRankSum=-1.664;SOR=0.941	GT:AD:DP:GQ:PL	0/1:9,3:12:69:69,0,268
HYBRID_SCAFFOLD_Super-Scaffold_12|quiver|pilon	540696	.	CGT	C	87.73	PASS	AC=1;AF=0.500;AN=2;BaseQRankSum=-1.473;ClippingRankSum=1.120;DP=21;FS=2.187;MLEAC=1;MLEAF=0.500;MQ=60.00;MQRankSum=-0.177;QD=4.18;ReadPosRankSum=0.295;SOR=1.371	GT:AD:DP:GQ:PL	0/1:9,6:15:99:125,0,238
HYBRID_SCAFFOLD_Super-Scaffold_12|quiver|pilon	619490	.	C	CT	70	LowCoverage	AC=2;AF=1.00;AN=2;DP=4;FS=0.000;MLEAC=2;MLEAF=1.00;MQ=60.00;QD=17.50;SOR=1.609	GT:AD:DP:GQ:PL	1/1:0,4:4:12:107,12,0
HYBRID_SCAFFOLD_Super-Scaffold_12|quiver|pilon	685380	.	G	T	34.74	LowCoverage;LowQual	AC=2;AF=1.00;AN=2;DP=2;FS=0.000;MLEAC=2;MLEAF=1.00;MQ=26.31;QD=17.37;SOR=2.303	GT:AD:DP:GQ:PL	1/1:0,2:2:6:62,6,0
HYBRID_SCAFFOLD_Super-Scaffold_12|quiver|pilon	759065	.	TA	T	66.73	PASS	AC=1;AF=0.500;AN=2;BaseQRankSum=-1.652;ClippingRankSum=-0.876;DP=11;FS=2.808;MLEAC=1;MLEAF=0.500;MQ=60.00;MQRankSum=0.000;QD=6.07;ReadPosRankSum=0.876;SOR=0.707	GT:AD:DP:GQ:PL	0/1:4,5:9:77:104,0,77
HYBRID_SCAFFOLD_Super-Scaffold_12|quiver|pilon	806327	.	GT	G	46.73	LowQual	AC=1;AF=0.500;AN=2;BaseQRankSum=1.115;ClippingRankSum=0.584;DP=18;FS=9.234;MLEAC=1;MLEAF=0.500;MQ=37.10;MQRankSum=-2.814;QD=2.60;ReadPosRankSum=0.283;SOR=3.258	GT:AD:DP:GQ:PL	0/1:14,4:18:84:84,0,405
HYBRID_SCAFFOLD_Super-Scaffold_12|quiver|pilon	848860	.	T	TG	46.25	LowQual	AC=2;AF=1.00;AN=2;DP=5;FS=0.000;MLEAC=2;MLEAF=1.00;MQ=60.00;QD=9.25;SOR=1.179	GT:AD:DP:GQ:PL	1/1:0,3:3:9:83,9,0
HYBRID_SCAFFOLD_Super-Scaffold_12|quiver|pilon	860781	.	TAC	T	56.73	PASS	AC=1;AF=0.500;AN=2;BaseQRankSum=-1.318;ClippingRankSum=0.580;DP=30;FS=2.077;MLEAC=1;MLEAF=0.500;MQ=60.00;MQRankSum=-0.791;QD=1.89;ReadPosRankSum=-1.067;SOR=0.850	GT:AD:DP:GQ:PL	0/1:12,5:17:94:94,0,234
HYBRID_SCAFFOLD_Super-Scaffold_12|quiver|pilon	915363	.	T	TTTTA	96.37	PASS	AC=2;AF=1.00;AN=2;DP=15;FS=0.000;MLEAC=2;MLEAF=1.00;MQ=60.00;QD=6.42;SOR=1.179	GT:AD:DP:GQ:PL	1/1:0,3:3:8:133,8,0
HYBRID_SCAFFOLD_Super-Scaffold_12|quiver|pilon	915847	.	A	AG	157.80	PASS	AC=2;AF=1.00;AN=2;DP=6;FS=0.000;MLEAC=2;MLEAF=1.00;MQ=60.00;QD=26.30;SOR=0.693	GT:AD:DP:GQ:PL	1/1:0,6:6:18:195,18,0
HYBRID_SCAFFOLD_Super-Scaffold_12|quiver|pilon	950068	.	AAC	A	79.73	PASS	AC=1;AF=0.500;AN=2;BaseQRankSum=1.307;ClippingRankSum=0.361;DP=17;FS=2.808;MLEAC=1;MLEAF=0.500;MQ=60.00;MQRankSum=0.876;QD=4.69;ReadPosRankSum=-0.322;SOR=0.707	GT:AD:DP:GQ:PL	0/1:4,5:9:89:117,0,89
HYBRID_SCAFFOLD_Super-Scaffold_12|quiver|pilon	955972	.	CTG	C	51.73	PASS	AC=1;AF=0.500;AN=2;BaseQRankSum=2.637;ClippingRankSum=0.289;DP=25;FS=12.175;MLEAC=1;MLEAF=0.500;MQ=60.00;MQRankSum=-0.536;QD=2.07;ReadPosRankSum=0.741;SOR=3.226	GT:AD:DP:GQ:PL	0/1:8,4:12:89:89,0,182
HYBRID_SCAFFOLD_Super-Scaffold_12|quiver|pilon	958447	.	TACAC	T	37.73	LowQual	AC=1;AF=0.500;AN=2;BaseQRankSum=-1.231;ClippingRankSum=0.358;DP=13;FS=3.979;MLEAC=1;MLEAF=0.500;MQ=60.00;MQRankSum=-1.231;QD=2.90;ReadPosRankSum=0.358;SOR=0.061	GT:AD:DP:GQ:PL	0/1:3,2:5:75:75,0,131
HYBRID_SCAFFOLD_Super-Scaffold_12|quiver|pilon	1034642	.	CCT	C	45.73	LowQual	AC=1;AF=0.500;AN=2;BaseQRankSum=-0.684;ClippingRankSum=-0.322;DP=12;FS=0.000;MLEAC=1;MLEAF=0.500;MQ=49.61;MQRankSum=-1.920;QD=3.81;ReadPosRankSum=1.920;SOR=0.330	GT:AD:DP:GQ:PL	0/1:3,5:8:33:83,0,33
HYBRID_SCAFFOLD_Super-Scaffold_12|quiver|pilon	1036874	.	T	TC	31.71	LowCoverage;LowQual	AC=2;AF=1.00;AN=2;DP=2;FS=0.000;MLEAC=2;MLEAF=1.00;MQ=60.00;QD=15.85;SOR=2.303	GT:AD:DP:GQ:PL	1/1:0,2:2:6:68,6,0
HYBRID_SCAFFOLD_Super-Scaffold_12|quiver|pilon	1056049	.	A	C	79.77	PASS	AC=1;AF=0.500;AN=2;BaseQRankSum=-3.775;ClippingRankSum=0.305;DP=30;FS=1.564;MLEAC=1;MLEAF=0.500;MQ=41.79;MQRankSum=-0.539;QD=2.66;ReadPosRankSum=0.070;SOR=0.412	GT:AD:DP:GQ:PL	0/1:22,8:30:99:108,0,798
HYBRID_SCAFFOLD_Super-Scaffold_12|quiver|pilon	1056064	.	A	T	232.77	SnpCluster	AC=1;AF=0.500;AN=2;BaseQRankSum=-3.764;ClippingRankSum=1.023;DP=32;FS=1.527;MLEAC=1;MLEAF=0.500;MQ=44.16;MQRankSum=-1.893;QD=7.27;ReadPosRankSum=1.850;SOR=0.430	GT:AD:DP:GQ:PL	0/1:24,8:32:99:261,0,1681
HYBRID_SCAFFOLD_Super-Scaffold_12|quiver|pilon	1056065	.	G	A	232.77	SnpCluster	AC=1;AF=0.500;AN=2;BaseQRankSum=-3.802;ClippingRankSum=0.315;DP=33;FS=1.579;MLEAC=1;MLEAF=0.500;MQ=44.72;MQRankSum=-0.609;QD=7.05;ReadPosRankSum=1.785;SOR=0.387	GT:AD:DP:GQ:PL	0/1:25,8:33:99:261,0,1681
HYBRID_SCAFFOLD_Super-Scaffold_12|quiver|pilon	1056072	.	A	C	229.77	SnpCluster	AC=1;AF=0.500;AN=2;BaseQRankSum=-4.222;ClippingRankSum=-0.189;DP=33;FS=1.579;MLEAC=1;MLEAF=0.500;MQ=46.51;MQRankSum=-2.499;QD=6.96;ReadPosRankSum=2.584;SOR=0.387	GT:AD:DP:GQ:PL	0/1:25,8:33:99:258,0,1700
HYBRID_SCAFFOLD_Super-Scaffold_12|quiver|pilon	1061069	.	A	AGAAG	75.37	PASS	AC=2;AF=1.00;AN=2;DP=18;FS=0.000;MLEAC=2;MLEAF=1.00;MQ=59.73;QD=4.19;SOR=2.833	GT:AD:DP:GQ:PL	1/1:0,3:3:8:112,8,0
HYBRID_SCAFFOLD_Super-Scaffold_12|quiver|pilon	1075212	.	T	TC	150.80	PASS	AC=2;AF=1.00;AN=2;DP=6;FS=0.000;MLEAC=2;MLEAF=1.00;MQ=66.83;QD=25.13;SOR=1.329	GT:AD:DP:GQ:PL	1/1:0,6:6:18:188,18,0
HYBRID_SCAFFOLD_Super-Scaffold_12|quiver|pilon	1099037	.	T	TC	85	PASS	AC=2;AF=1.00;AN=2;DP=5;FS=0.000;MLEAC=2;MLEAF=1.00;MQ=60.00;QD=17.00;SOR=0.693	GT:AD:DP:GQ:PL	1/1:0,4:4:12:122,12,0
HYBRID_SCAFFOLD_Super-Scaffold_12|quiver|pilon	1119545	.	T	TG	107.87	PASS	AC=2;AF=1.00;AN=2;DP=8;FS=0.000;MLEAC=2;MLEAF=1.00;MQ=60.00;QD=13.48;SOR=1.022	GT:AD:DP:GQ:PL	1/1:0,5:5:15:145,15,0
HYBRID_SCAFFOLD_Super-Scaffold_12|quiver|pilon	1183876	.	A	AG	90	PASS	AC=2;AF=1.00;AN=2;DP=6;FS=0.000;MLEAC=2;MLEAF=1.00;MQ=60.00;QD=15.00;SOR=3.258	GT:AD:DP:GQ:PL	1/1:0,4:4:12:127,12,0
HYBRID_SCAFFOLD_Super-Scaffold_12|quiver|pilon	1183901	.	T	TA	107.87	PASS	AC=2;AF=1.00;AN=2;DP=5;FS=0.000;MLEAC=2;MLEAF=1.00;MQ=60.00;QD=21.57;SOR=1.981	GT:AD:DP:GQ:PL	1/1:0,5:5:15:145,15,0
HYBRID_SCAFFOLD_Super-Scaffold_12|quiver|pilon	1205237	.	A	AGC	88.73	PASS	AC=1;AF=0.500;AN=2;BaseQRankSum=-1.529;ClippingRankSum=-0.849;DP=17;FS=6.245;MLEAC=1;MLEAF=0.500;MQ=38.19;MQRankSum=-1.642;QD=5.22;ReadPosRankSum=-0.623;SOR=3.003	GT:AD:DP:GQ:PL	0/1:13,4:17:99:126,0,1168
HYBRID_SCAFFOLD_Super-Scaffold_12|quiver|pilon	1205239	.	TAA	T	88.73	PASS	AC=1;AF=0.500;AN=2;BaseQRankSum=0.849;ClippingRankSum=-0.283;DP=17;FS=6.245;MLEAC=1;MLEAF=0.500;MQ=38.19;MQRankSum=-1.868;QD=5.22;ReadPosRankSum=-0.396;SOR=3.003	GT:AD:DP:GQ:PL	0/1:13,4:17:99:126,0,1168
HYBRID_SCAFFOLD_Super-Scaffold_12|quiver|pilon	1207362	.	T	TC	87	LowCoverage	AC=2;AF=1.00;AN=2;DP=4;FS=0.000;MLEAC=2;MLEAF=1.00;MQ=60.00;QD=21.75;SOR=1.609	GT:AD:DP:GQ:PL	1/1:0,4:4:12:124,12,0
HYBRID_SCAFFOLD_Super-Scaffold_12|quiver|pilon	1237163	.	A	AC	36	LowQual	AC=1;AF=0.500;AN=2;BaseQRankSum=0.727;ClippingRankSum=0.727;DP=7;FS=0.000;MLEAC=1;MLEAF=0.500;MQ=60.00;MQRankSum=0.727;QD=5.14;ReadPosRankSum=-0.727;SOR=0.446	GT:AD:DP:GQ:PL	0/1:1,3:4:12:73,0,12
HYBRID_SCAFFOLD_Super-Scaffold_13|quiver|pilon	33608	.	AGT	A	97.73	PASS	AC=1;AF=0.500;AN=2;BaseQRankSum=1.362;ClippingRankSum=0.514;DP=60;FS=1.941;MLEAC=1;MLEAF=0.500;MQ=59.61;MQRankSum=0.454;QD=1.63;ReadPosRankSum=0.454;SOR=0.252	GT:AD:DP:GQ:PL	0/1:18,7:25:99:135,0,492
HYBRID_SCAFFOLD_Super-Scaffold_13|quiver|pilon	61730	.	T	TG	34.82	LowQual	AC=1;AF=0.500;AN=2;BaseQRankSum=0.727;ClippingRankSum=0.727;DP=11;FS=0.000;MLEAC=1;MLEAF=0.500;MQ=60.00;MQRankSum=0.727;QD=3.17;ReadPosRankSum=-0.727;SOR=0.446	GT:AD:DP:GQ:PL	0/1:1,3:4:17:72,0,17
HYBRID_SCAFFOLD_Super-Scaffold_13|quiver|pilon	69724	.	A	T	365.77	PASS	AC=1;AF=0.500;AN=2;BaseQRankSum=-1.010;ClippingRankSum=1.241;DP=24;FS=0.000;MLEAC=1;MLEAF=0.500;MQ=37.59;MQRankSum=-1.530;QD=15.24;ReadPosRankSum=2.973;SOR=1.739	GT:AD:DP:GQ:PL	0/1:12,12:24:99:394,0,409
HYBRID_SCAFFOLD_Super-Scaffold_13|quiver|pilon	69857	.	C	T	224.77	PASS	AC=1;AF=0.500;AN=2;BaseQRankSum=0.336;ClippingRankSum=-0.690;DP=37;FS=6.057;MLEAC=1;MLEAF=0.500;MQ=39.82;MQRankSum=-0.690;QD=6.07;ReadPosRankSum=1.752;SOR=2.093	GT:AD:DP:GQ:PL	0/1:28,9:37:99:253,0,952
HYBRID_SCAFFOLD_Super-Scaffold_13|quiver|pilon	70069	.	G	A	72.77	PASS	AC=1;AF=0.500;AN=2;BaseQRankSum=-1.221;ClippingRankSum=0.322;DP=8;FS=0.000;MLEAC=1;MLEAF=0.500;MQ=28.78;MQRankSum=1.920;QD=9.10;ReadPosRankSum=-0.322;SOR=1.270	GT:AD:DP:GQ:PL	0/1:5,3:8:99:101,0,108
HYBRID_SCAFFOLD_Super-Scaffold_13|quiver|pilon	70089	.	C	G	118.77	PASS	AC=1;AF=0.500;AN=2;BaseQRankSum=0.103;ClippingRankSum=-0.676;DP=10;FS=0.000;MLEAC=1;MLEAF=0.500;MQ=27.32;MQRankSum=0.851;QD=11.88;ReadPosRankSum=-0.336;SOR=1.911	GT:AD:DP:GQ:PL	0/1:5,5:10:99:147,0,102
HYBRID_SCAFFOLD_Super-Scaffold_13|quiver|pilon	102639	.	ATG	A	70.73	PASS	AC=1;AF=0.500;AN=2;BaseQRankSum=-2.236;ClippingRankSum=-0.044;DP=39;FS=0.000;MLEAC=1;MLEAF=0.500;MQ=59.42;MQRankSum=-0.658;QD=1.81;ReadPosRankSum=0.553;SOR=0.784	GT:AD:DP:GQ:PL	0/1:13,6:19:99:108,0,293
HYBRID_SCAFFOLD_Super-Scaffold_13|quiver|pilon	162713	.	TAC	T	89.73	PASS	AC=1;AF=0.500;AN=2;BaseQRankSum=-0.033;ClippingRankSum=0.033;DP=46;FS=1.973;MLEAC=1;MLEAF=0.500;MQ=59.96;MQRankSum=0.433;QD=1.95;ReadPosRankSum=0.100;SOR=0.255	GT:AD:DP:GQ:PL	0/1:18,6:24:99:127,0,500
HYBRID_SCAFFOLD_Super-Scaffold_13|quiver|pilon	164366	.	C	CG	113.87	PASS	AC=2;AF=1.00;AN=2;DP=8;FS=0.000;MLEAC=2;MLEAF=1.00;MQ=60.00;QD=14.23;SOR=1.022	GT:AD:DP:GQ:PL	1/1:0,5:5:15:151,15,0
HYBRID_SCAFFOLD_Super-Scaffold_13|quiver|pilon	171738	.	T	TC	56.25	LowCoverage	AC=2;AF=1.00;AN=2;DP=3;FS=0.000;MLEAC=2;MLEAF=1.00;MQ=60.00;QD=18.75;SOR=1.179	GT:AD:DP:GQ:PL	1/1:0,3:3:9:93,9,0
HYBRID_SCAFFOLD_Super-Scaffold_13|quiver|pilon	193976	.	G	GC	78	PASS	AC=2;AF=1.00;AN=2;DP=5;FS=0.000;MLEAC=2;MLEAF=1.00;MQ=60.00;QD=15.60;SOR=3.258	GT:AD:DP:GQ:PL	1/1:0,4:4:12:115,12,0
HYBRID_SCAFFOLD_Super-Scaffold_13|quiver|pilon	243461	.	CT	C	31.73	LowCoverage;LowQual	AC=1;AF=0.500;AN=2;BaseQRankSum=-0.736;ClippingRankSum=0.736;DP=3;FS=0.000;MLEAC=1;MLEAF=0.500;MQ=50.88;MQRankSum=-0.736;QD=10.58;ReadPosRankSum=-0.736;SOR=0.223	GT:AD:DP:GQ:PL	0/1:1,2:3:69:69,0,224
HYBRID_SCAFFOLD_Super-Scaffold_13|quiver|pilon	243463	.	CCCT	C	31.73	LowQual	AC=1;AF=0.500;AN=2;BaseQRankSum=-0.922;ClippingRankSum=-0.922;DP=7;FS=0.000;MLEAC=1;MLEAF=0.500;MQ=56.27;MQRankSum=-1.495;QD=4.53;ReadPosRankSum=0.358;SOR=0.446	GT:AD:DP:GQ:PL	0/1:5,2:7:69:69,0,224
HYBRID_SCAFFOLD_Super-Scaffold_13|quiver|pilon	366545	.	ATG	A	90.73	PASS	AC=1;AF=0.500;AN=2;BaseQRankSum=0.638;ClippingRankSum=0.547;DP=45;FS=0.000;MLEAC=1;MLEAF=0.500;MQ=60.00;MQRankSum=-0.501;QD=2.02;ReadPosRankSum=-0.543;SOR=0.693	GT:AD:DP:GQ:PL	0/1:25,7:32:99:128,0,673
HYBRID_SCAFFOLD_Super-Scaffold_13|quiver|pilon	394716	.	CAG	C	46	LowQual	AC=1;AF=0.500;AN=2;BaseQRankSum=0.731;ClippingRankSum=0.731;DP=16;FS=0.000;MLEAC=1;MLEAF=0.500;MQ=55.23;MQRankSum=-0.731;QD=2.87;ReadPosRankSum=-0.731;SOR=1.981	GT:AD:DP:GQ:PL	0/1:1,4:5:12:83,0,12
HYBRID_SCAFFOLD_Super-Scaffold_13|quiver|pilon	488060	.	GGT	G	49.73	LowQual	AC=1;AF=0.500;AN=2;BaseQRankSum=-1.133;ClippingRankSum=0.633;DP=18;FS=0.000;MLEAC=1;MLEAF=0.500;MQ=60.00;MQRankSum=-2.072;QD=2.76;ReadPosRankSum=0.633;SOR=0.693	GT:AD:DP:GQ:PL	0/1:6,4:10:87:87,0,160
HYBRID_SCAFFOLD_Super-Scaffold_13|quiver|pilon	495448	.	G	GTTGGT	141.06	PASS	AC=2;AF=1.00;AN=2;DP=12;FS=0.000;MLEAC=2;MLEAF=1.00;MQ=59.84;QD=11.76;SOR=3.258	GT:AD:DP:GQ:PL	1/1:0,4:4:11:178,11,0
HYBRID_SCAFFOLD_Super-Scaffold_13|quiver|pilon	579933	.	GCA	G	75.73	LowQD	AC=1;AF=0.500;AN=2;BaseQRankSum=-0.465;ClippingRankSum=-0.020;DP=73;FS=5.793;MLEAC=1;MLEAF=0.500;MQ=59.40;MQRankSum=1.233;QD=1.04;ReadPosRankSum=-1.425;SOR=1.828	GT:AD:DP:GQ:PL	0/1:24,11:35:99:113,0,561
HYBRID_SCAFFOLD_Super-Scaffold_13|quiver|pilon	612165	.	T	TC	105.87	PASS	AC=2;AF=1.00;AN=2;DP=5;FS=0.000;MLEAC=2;MLEAF=1.00;MQ=60.00;QD=21.17;SOR=3.611	GT:AD:DP:GQ:PL	1/1:0,5:5:15:143,15,0
HYBRID_SCAFFOLD_Super-Scaffold_13|quiver|pilon	617090	.	ATC	A	69.73	PASS	AC=1;AF=0.500;AN=2;BaseQRankSum=0.436;ClippingRankSum=0.698;DP=29;FS=5.180;MLEAC=1;MLEAF=0.500;MQ=59.04;MQRankSum=-0.524;QD=2.40;ReadPosRankSum=0.262;SOR=1.908	GT:AD:DP:GQ:PL	0/1:15,5:20:99:107,0,436
HYBRID_SCAFFOLD_Super-Scaffold_13|quiver|pilon	627574	.	A	AT	41.25	LowQual	AC=2;AF=1.00;AN=2;DP=10;FS=0.000;MLEAC=2;MLEAF=1.00;MQ=60.00;QD=4.12;SOR=1.179	GT:AD:DP:GQ:PL	1/1:0,3:3:9:78,9,0
HYBRID_SCAFFOLD_Super-Scaffold_13|quiver|pilon	641905	.	T	G	70.77	PASS	AC=1;AF=0.500;AN=2;BaseQRankSum=-0.717;ClippingRankSum=0.825;DP=11;FS=0.000;MLEAC=1;MLEAF=0.500;MQ=32.99;MQRankSum=-1.749;QD=6.43;ReadPosRankSum=0.717;SOR=0.495	GT:AD:DP:GQ:PL	0/1:6,5:11:99:99,0,137
HYBRID_SCAFFOLD_Super-Scaffold_13|quiver|pilon	642947	.	G	C	36.77	LowQual	AC=1;AF=0.500;AN=2;BaseQRankSum=-0.198;ClippingRankSum=0.922;DP=7;FS=13.222;MLEAC=1;MLEAF=0.500;MQ=33.81;MQRankSum=1.495;QD=5.25;ReadPosRankSum=0.198;SOR=2.200	GT:AD:DP:GQ:PL	0/1:5,2:7:65:65,0,153
HYBRID_SCAFFOLD_Super-Scaffold_13|quiver|pilon	647749	.	TAC	T	75.73	PASS	AC=1;AF=0.500;AN=2;BaseQRankSum=-0.262;ClippingRankSum=-1.309;DP=26;FS=0.000;MLEAC=1;MLEAF=0.500;MQ=59.71;MQRankSum=-0.524;QD=2.91;ReadPosRankSum=-0.262;SOR=0.877	GT:AD:DP:GQ:PL	0/1:15,5:20:99:113,0,415
HYBRID_SCAFFOLD_Super-Scaffold_13|quiver|pilon	656375	.	G	A	62.77	PASS	AC=1;AF=0.500;AN=2;BaseQRankSum=-0.566;ClippingRankSum=0.000;DP=11;FS=12.175;MLEAC=1;MLEAF=0.500;MQ=40.66;MQRankSum=0.000;QD=5.71;ReadPosRankSum=0.715;SOR=2.784	GT:AD:DP:GQ:PL	0/1:8,3:11:91:91,0,305
HYBRID_SCAFFOLD_Super-Scaffold_13|quiver|pilon	656719	.	C	T	76.77	PASS	AC=1;AF=0.500;AN=2;BaseQRankSum=-0.852;ClippingRankSum=-0.185;DP=25;FS=0.000;MLEAC=1;MLEAF=0.500;MQ=56.53;MQRankSum=-3.150;QD=3.07;ReadPosRankSum=0.259;SOR=0.610	GT:AD:DP:GQ:PL	0/1:21,4:25:99:105,0,859
HYBRID_SCAFFOLD_Super-Scaffold_13|quiver|pilon	656720	.	A	G	76.77	PASS	AC=1;AF=0.500;AN=2;BaseQRankSum=-0.408;ClippingRankSum=0.185;DP=25;FS=0.000;MLEAC=1;MLEAF=0.500;MQ=56.53;MQRankSum=-3.150;QD=3.07;ReadPosRankSum=0.482;SOR=0.610	GT:AD:DP:GQ:PL	0/1:21,4:25:99:105,0,859
HYBRID_SCAFFOLD_Super-Scaffold_13|quiver|pilon	656758	.	C	T	64.77	PASS	AC=1;AF=0.500;AN=2;BaseQRankSum=-0.427;ClippingRankSum=1.280;DP=28;FS=2.124;MLEAC=1;MLEAF=0.500;MQ=57.44;MQRankSum=-3.184;QD=2.31;ReadPosRankSum=1.083;SOR=1.371	GT:AD:DP:GQ:PL	0/1:24,4:28:93:93,0,974
HYBRID_SCAFFOLD_Super-Scaffold_13|quiver|pilon	656767	.	C	T	73.77	PASS	AC=1;AF=0.500;AN=2;BaseQRankSum=-0.630;ClippingRankSum=-1.371;DP=25;FS=2.187;MLEAC=1;MLEAF=0.500;MQ=57.13;MQRankSum=-3.150;QD=2.95;ReadPosRankSum=0.334;SOR=1.473	GT:AD:DP:GQ:PL	0/1:21,4:25:99:102,0,890
HYBRID_SCAFFOLD_Super-Scaffold_13|quiver|pilon	673884	.	A	G	70.77	PASS	AC=1;AF=0.500;AN=2;BaseQRankSum=2.550;ClippingRankSum=-1.150;DP=19;FS=5.927;MLEAC=1;MLEAF=0.500;MQ=37.64;MQRankSum=-0.050;QD=3.72;ReadPosRankSum=0.350;SOR=2.584	GT:AD:DP:GQ:PL	0/1:15,4:19:99:99,0,516
HYBRID_SCAFFOLD_Super-Scaffold_13|quiver|pilon	724764	.	AAC	A	36.73	LowQual	AC=1;AF=0.500;AN=2;BaseQRankSum=-1.231;ClippingRankSum=-1.231;DP=11;FS=0.000;MLEAC=1;MLEAF=0.500;MQ=58.81;MQRankSum=-1.231;QD=3.34;ReadPosRankSum=1.231;SOR=0.223	GT:AD:DP:GQ:PL	0/1:2,3:5:33:74,0,33
HYBRID_SCAFFOLD_Super-Scaffold_13|quiver|pilon	768040	.	G	GTCT	44.25	LowQual	AC=2;AF=1.00;AN=2;DP=18;FS=0.000;MLEAC=2;MLEAF=1.00;MQ=59.01;QD=2.46;SOR=0.693	GT:AD:DP:GQ:PL	1/1:0,2:2:9:81,9,0
HYBRID_SCAFFOLD_Super-Scaffold_13|quiver|pilon	798391	.	ATG	A	37.73	LowQD;LowQual	AC=1;AF=0.500;AN=2;BaseQRankSum=1.231;ClippingRankSum=-0.296;DP=59;FS=3.901;MLEAC=1;MLEAF=0.500;MQ=60.00;MQRankSum=-0.421;QD=0.64;ReadPosRankSum=0.016;SOR=1.245	GT:AD:DP:GQ:PL	0/1:42,6:48:75:75,0,1342
HYBRID_SCAFFOLD_Super-Scaffold_13|quiver|pilon	806120	.	GCA	G	97.73	PASS	AC=1;AF=0.500;AN=2;BaseQRankSum=0.123;ClippingRankSum=0.205;DP=52;FS=7.809;MLEAC=1;MLEAF=0.500;MQ=59.03;MQRankSum=1.351;QD=1.88;ReadPosRankSum=-0.043;SOR=0.812	GT:AD:DP:GQ:PL	0/1:35,10:45:99:135,0,930
HYBRID_SCAFFOLD_Super-Scaffold_13|quiver|pilon	830503	.	A	AT	94.73	PASS	AC=1;AF=0.500;AN=2;BaseQRankSum=-1.422;ClippingRankSum=0.573;DP=14;FS=6.455;MLEAC=1;MLEAF=0.500;MQ=60.00;MQRankSum=0.248;QD=6.77;ReadPosRankSum=0.573;SOR=2.245	GT:AD:DP:GQ:PL	0/1:3,6:9:36:132,0,36
HYBRID_SCAFFOLD_Super-Scaffold_13|quiver|pilon	858031	.	CCA	C	86.73	PASS	AC=1;AF=0.500;AN=2;BaseQRankSum=1.167;ClippingRankSum=-0.100;DP=36;FS=5.527;MLEAC=1;MLEAF=0.500;MQ=55.51;MQRankSum=-0.300;QD=2.41;ReadPosRankSum=-0.553;SOR=2.303	GT:AD:DP:GQ:PL	0/1:18,6:24:99:124,0,502
HYBRID_SCAFFOLD_Super-Scaffold_13|quiver|pilon	858104	.	T	C	239.77	PASS	AC=1;AF=0.500;AN=2;BaseQRankSum=-0.139;ClippingRankSum=1.272;DP=48;FS=1.170;MLEAC=1;MLEAF=0.500;MQ=49.88;MQRankSum=-3.060;QD=5.00;ReadPosRankSum=-2.657;SOR=0.914	GT:AD:DP:GQ:PL	0/1:22,20:42:99:268,0,332
HYBRID_SCAFFOLD_Super-Scaffold_13|quiver|pilon	858206	.	T	C	313.77	PASS	AC=1;AF=0.500;AN=2;BaseQRankSum=1.079;ClippingRankSum=-0.163;DP=52;FS=10.001;MLEAC=1;MLEAF=0.500;MQ=44.33;MQRankSum=1.611;QD=6.03;ReadPosRankSum=-2.735;SOR=0.435	GT:AD:DP:GQ:PL	0/1:16,22:38:99:342,0,194
HYBRID_SCAFFOLD_Super-Scaffold_13|quiver|pilon	869196	.	G	GT	109.87	PASS	AC=2;AF=1.00;AN=2;DP=5;FS=0.000;MLEAC=2;MLEAF=1.00;MQ=52.92;QD=21.97;SOR=1.022	GT:AD:DP:GQ:PL	1/1:0,5:5:15:147,15,0
HYBRID_SCAFFOLD_Super-Scaffold_13|quiver|pilon	999218	.	G	T	71.28	LowCoverage	AC=2;AF=1.00;AN=2;DP=3;FS=0.000;MLEAC=2;MLEAF=1.00;MQ=60.00;QD=23.76;SOR=2.833	GT:AD:DP:GQ:PL	1/1:0,3:3:9:99,9,0
HYBRID_SCAFFOLD_Super-Scaffold_13|quiver|pilon	1016822	.	T	TA	33.73	LowQual	AC=1;AF=0.500;AN=2;BaseQRankSum=1.380;ClippingRankSum=0.720;DP=10;FS=4.771;MLEAC=1;MLEAF=0.500;MQ=60.00;MQRankSum=-0.720;QD=3.37;ReadPosRankSum=-0.720;SOR=3.258	GT:AD:DP:GQ:PL	0/1:2,4:6:35:71,0,35
HYBRID_SCAFFOLD_Super-Scaffold_13|quiver|pilon	1081652	.	CGT	C	35.73	LowQD;LowQual	AC=1;AF=0.500;AN=2;BaseQRankSum=0.550;ClippingRankSum=0.650;DP=32;FS=0.000;MLEAC=1;MLEAF=0.500;MQ=58.27;MQRankSum=-0.550;QD=1.12;ReadPosRankSum=0.265;SOR=0.582	GT:AD:DP:GQ:PL	0/1:15,4:19:73:73,0,377
HYBRID_SCAFFOLD_Super-Scaffold_13|quiver|pilon	1114821	.	CGT	C	142.73	PASS	AC=1;AF=0.500;AN=2;BaseQRankSum=-0.520;ClippingRankSum=2.000;DP=48;FS=0.000;MLEAC=1;MLEAF=0.500;MQ=60.00;MQRankSum=-0.425;QD=2.97;ReadPosRankSum=-0.683;SOR=0.531	GT:AD:DP:GQ:PL	0/1:32,9:41:99:180,0,947
HYBRID_SCAFFOLD_Super-Scaffold_13|quiver|pilon	1119240	.	T	C	47.77	LowQual	AC=1;AF=0.500;AN=2;BaseQRankSum=-1.194;ClippingRankSum=1.054;DP=18;FS=3.039;MLEAC=1;MLEAF=0.500;MQ=44.24;MQRankSum=-1.194;QD=2.65;ReadPosRankSum=0.351;SOR=1.911	GT:AD:DP:GQ:PL	0/1:16,2:18:76:76,0,1168
HYBRID_SCAFFOLD_Super-Scaffold_13|quiver|pilon	1119250	.	C	G	50.77	PASS	AC=1;AF=0.500;AN=2;BaseQRankSum=1.076;ClippingRankSum=-1.480;DP=16;FS=2.933;MLEAC=1;MLEAF=0.500;MQ=40.33;MQRankSum=-0.538;QD=3.17;ReadPosRankSum=-0.673;SOR=2.093	GT:AD:DP:GQ:PL	0/1:13,3:16:79:79,0,1129
HYBRID_SCAFFOLD_Super-Scaffold_13|quiver|pilon	1119352	.	A	G	40.77	LowQual	AC=1;AF=0.500;AN=2;BaseQRankSum=1.558;ClippingRankSum=-1.256;DP=22;FS=2.831;MLEAC=1;MLEAF=0.500;MQ=51.69;MQRankSum=-1.457;QD=1.85;ReadPosRankSum=1.055;SOR=2.093	GT:AD:DP:GQ:PL	0/1:18,3:21:69:69,0,645
HYBRID_SCAFFOLD_Super-Scaffold_13|quiver|pilon	1121595	.	A	G	35.77	LowQual	AC=1;AF=0.500;AN=2;BaseQRankSum=-0.950;ClippingRankSum=0.750;DP=19;FS=2.199;MLEAC=1;MLEAF=0.500;MQ=56.57;MQRankSum=-1.750;QD=1.88;ReadPosRankSum=1.350;SOR=1.426	GT:AD:DP:GQ:PL	0/1:15,4:19:64:64,0,512
HYBRID_SCAFFOLD_Super-Scaffold_13|quiver|pilon	1213210	.	ATG	A	173.77	PASS	AC=2;AF=1.00;AN=2;DP=14;FS=0.000;MLEAC=2;MLEAF=1.00;MQ=57.94;QD=12.41;SOR=0.941	GT:AD:DP:GQ:PL	1/1:0,7:7:21:211,21,0
HYBRID_SCAFFOLD_Super-Scaffold_15|quiver|pilon	21674	.	A	AG	59.25	PASS	AC=2;AF=1.00;AN=2;DP=5;FS=0.000;MLEAC=2;MLEAF=1.00;MQ=62.13;QD=11.85;SOR=2.833	GT:AD:DP:GQ:PL	1/1:0,3:3:9:96,9,0
HYBRID_SCAFFOLD_Super-Scaffold_15|quiver|pilon	52287	.	T	G	241.78	PASS	AC=2;AF=1.00;AN=2;DP=10;FS=0.000;MLEAC=2;MLEAF=1.00;MQ=60.00;QD=24.18;SOR=0.693	GT:AD:DP:GQ:PL	1/1:0,8:8:24:270,24,0
HYBRID_SCAFFOLD_Super-Scaffold_15|quiver|pilon	58508	.	T	TG	86	PASS	AC=2;AF=1.00;AN=2;DP=6;FS=0.000;MLEAC=2;MLEAF=1.00;MQ=60.00;QD=14.33;SOR=3.258	GT:AD:DP:GQ:PL	1/1:0,4:4:12:123,12,0
HYBRID_SCAFFOLD_Super-Scaffold_15|quiver|pilon	61044	.	CT	C	89	PASS	AC=2;AF=1.00;AN=2;DP=8;FS=0.000;MLEAC=2;MLEAF=1.00;MQ=63.37;QD=11.12;SOR=0.693	GT:AD:DP:GQ:PL	1/1:0,4:4:12:126,12,0
HYBRID_SCAFFOLD_Super-Scaffold_15|quiver|pilon	67451	.	ATG	A	42.73	LowQual	AC=1;AF=0.500;AN=2;BaseQRankSum=0.248;ClippingRankSum=0.248;DP=13;FS=0.000;MLEAC=1;MLEAF=0.500;MQ=58.98;MQRankSum=-0.573;QD=3.29;ReadPosRankSum=0.248;SOR=0.593	GT:AD:DP:GQ:PL	0/1:6,3:9:80:80,0,173
HYBRID_SCAFFOLD_Super-Scaffold_15|quiver|pilon	79749	.	A	G	99.77	PASS	AC=1;AF=0.500;AN=2;BaseQRankSum=1.418;ClippingRankSum=-1.103;DP=22;FS=1.822;MLEAC=1;MLEAF=0.500;MQ=54.55;MQRankSum=-0.158;QD=4.53;ReadPosRankSum=-1.838;SOR=1.179	GT:AD:DP:GQ:PL	0/1:8,8:16:99:128,0,105
HYBRID_SCAFFOLD_Super-Scaffold_15|quiver|pilon	117911	.	ATG	A	36.73	LowQD;LowQual	AC=1;AF=0.500;AN=2;BaseQRankSum=0.029;ClippingRankSum=-0.318;DP=42;FS=1.987;MLEAC=1;MLEAF=0.500;MQ=60.00;MQRankSum=0.260;QD=0.87;ReadPosRankSum=0.606;SOR=0.301	GT:AD:DP:GQ:PL	0/1:24,5:29:74:74,0,756
HYBRID_SCAFFOLD_Super-Scaffold_15|quiver|pilon	138361	.	T	C	31.77	LowCoverage;LowQual	AC=1;AF=0.500;AN=2;BaseQRankSum=0.000;ClippingRankSum=1.026;DP=4;FS=0.000;MLEAC=1;MLEAF=0.500;MQ=60.00;MQRankSum=0.000;QD=7.94;ReadPosRankSum=0.000;SOR=2.303	GT:AD:DP:GQ:PL	0/1:2,2:4:49:60,0,49
HYBRID_SCAFFOLD_Super-Scaffold_15|quiver|pilon	148579	.	AAC	A	132.73	PASS	AC=1;AF=0.500;AN=2;BaseQRankSum=-0.890;ClippingRankSum=0.178;DP=43;FS=0.000;MLEAC=1;MLEAF=0.500;MQ=60.00;MQRankSum=-0.483;QD=3.09;ReadPosRankSum=1.704;SOR=0.527	GT:AD:DP:GQ:PL	0/1:20,8:28:99:170,0,552
HYBRID_SCAFFOLD_Super-Scaffold_15|quiver|pilon	153425	.	C	G	97.77	PASS	AC=1;AF=0.500;AN=2;BaseQRankSum=0.992;ClippingRankSum=-0.673;DP=40;FS=1.377;MLEAC=1;MLEAF=0.500;MQ=53.26;MQRankSum=-0.284;QD=2.44;ReadPosRankSum=-2.693;SOR=1.061	GT:AD:DP:GQ:PL	0/1:21,13:34:99:126,0,283
HYBRID_SCAFFOLD_Super-Scaffold_15|quiver|pilon	176344	.	T	A	52.77	PASS	AC=1;AF=0.500;AN=2;BaseQRankSum=-1.950;ClippingRankSum=0.206;DP=30;FS=33.829;MLEAC=1;MLEAF=0.500;MQ=57.58;MQRankSum=-0.436;QD=1.76;ReadPosRankSum=-2.225;SOR=4.798	GT:AD:DP:GQ:PL	0/1:19,10:29:81:81,0,1213
HYBRID_SCAFFOLD_Super-Scaffold_15|quiver|pilon	176354	.	T	A	31.77	LowQD;LowQual	AC=1;AF=0.500;AN=2;BaseQRankSum=-2.639;ClippingRankSum=-0.060;DP=29;FS=13.900;MLEAC=1;MLEAF=0.500;MQ=57.49;MQRankSum=-1.560;QD=1.10;ReadPosRankSum=-2.519;SOR=3.596	GT:AD:DP:GQ:PL	0/1:23,5:28:60:60,0,1290
HYBRID_SCAFFOLD_Super-Scaffold_15|quiver|pilon	244448	.	T	TG	105.87	PASS	AC=2;AF=1.00;AN=2;DP=6;FS=0.000;MLEAC=2;MLEAF=1.00;MQ=60.00;QD=17.64;SOR=1.022	GT:AD:DP:GQ:PL	1/1:0,5:5:15:143,15,0
HYBRID_SCAFFOLD_Super-Scaffold_15|quiver|pilon	254247	.	AAG	A	47.73	LowQual	AC=1;AF=0.500;AN=2;BaseQRankSum=-1.150;ClippingRankSum=-0.750;DP=24;FS=0.000;MLEAC=1;MLEAF=0.500;MQ=60.00;MQRankSum=-0.050;QD=1.99;ReadPosRankSum=-0.050;SOR=1.085	GT:AD:DP:GQ:PL	0/1:15,4:19:85:85,0,458
HYBRID_SCAFFOLD_Super-Scaffold_15|quiver|pilon	294677	.	AC	A	36.82	LowQual	AC=1;AF=0.500;AN=2;BaseQRankSum=0.727;ClippingRankSum=0.727;DP=6;FS=0.000;MLEAC=1;MLEAF=0.500;MQ=60.00;MQRankSum=0.727;QD=6.14;ReadPosRankSum=-0.727;SOR=0.916	GT:AD:DP:GQ:PL	0/1:1,3:4:17:74,0,17
HYBRID_SCAFFOLD_Super-Scaffold_15|quiver|pilon	322604	.	C	CT	89.70	PASS	AC=1;AF=0.500;AN=2;BaseQRankSum=-0.742;ClippingRankSum=0.742;DP=14;FS=0.000;MLEAC=1;MLEAF=0.500;MQ=60.00;MQRankSum=0.742;QD=6.41;ReadPosRankSum=0.742;SOR=0.223	GT:AD:DP:GQ:PL	0/1:1,6:7:6:126,0,6
HYBRID_SCAFFOLD_Super-Scaffold_15|quiver|pilon	353355	.	A	G	47.77	LowQual	AC=1;AF=0.500;AN=2;BaseQRankSum=-1.440;ClippingRankSum=0.584;DP=21;FS=8.280;MLEAC=1;MLEAF=0.500;MQ=38.21;MQRankSum=1.285;QD=2.27;ReadPosRankSum=-2.608;SOR=2.250	GT:AD:DP:GQ:PL	0/1:15,6:21:76:76,0,484
HYBRID_SCAFFOLD_Super-Scaffold_15|quiver|pilon	379369	.	G	GTGGA	97.25	PASS	AC=2;AF=1.00;AN=2;DP=5;FS=0.000;MLEAC=2;MLEAF=1.00;MQ=60.00;QD=19.45;SOR=1.179	GT:AD:DP:GQ:PL	1/1:0,3:3:9:134,9,0
HYBRID_SCAFFOLD_Super-Scaffold_15|quiver|pilon	383910	.	CTCCA	C	191.82	PASS	AC=2;AF=1.00;AN=2;DP=51;FS=0.000;MLEAC=2;MLEAF=1.00;MQ=60.00;QD=3.76;SOR=1.981	GT:AD:DP:GQ:PL	1/1:0,5:5:17:229,17,0
HYBRID_SCAFFOLD_Super-Scaffold_15|quiver|pilon	387113	.	T	TC	58.73	PASS	AC=1;AF=0.500;AN=2;BaseQRankSum=-0.720;ClippingRankSum=0.000;DP=7;FS=0.000;MLEAC=1;MLEAF=0.500;MQ=60.00;MQRankSum=-0.720;QD=8.39;ReadPosRankSum=-0.720;SOR=1.609	GT:AD:DP:GQ:PL	0/1:2,4:6:39:96,0,39
HYBRID_SCAFFOLD_Super-Scaffold_15|quiver|pilon	401528	.	C	CA	145.77	PASS	AC=2;AF=1.00;AN=2;DP=10;FS=0.000;MLEAC=2;MLEAF=1.00;MQ=60.00;QD=14.58;SOR=0.941	GT:AD:DP:GQ:PL	1/1:0,7:7:21:183,21,0
HYBRID_SCAFFOLD_Super-Scaffold_15|quiver|pilon	420851	.	GACAC	G	59.73	PASS	AC=1;AF=0.500;AN=2;BaseQRankSum=0.761;ClippingRankSum=1.099;DP=36;FS=0.000;MLEAC=1;MLEAF=0.500;MQ=60.00;MQRankSum=0.085;QD=1.66;ReadPosRankSum=-1.106;SOR=1.179	GT:AD:DP:GQ:PL	0/1:10,3:13:97:97,0,382
HYBRID_SCAFFOLD_Super-Scaffold_15|quiver|pilon	448615	.	TGA	T	79.73	PASS	AC=1;AF=0.500;AN=2;BaseQRankSum=0.143;ClippingRankSum=0.143;DP=17;FS=12.175;MLEAC=1;MLEAF=0.500;MQ=50.77;MQRankSum=-0.143;QD=4.69;ReadPosRankSum=-1.932;SOR=3.903	GT:AD:DP:GQ:PL	0/1:5,6:11:87:117,0,87
HYBRID_SCAFFOLD_Super-Scaffold_15|quiver|pilon	449501	.	G	GAGAT	212.19	PASS	AC=1;AF=0.500;AN=2;BaseQRankSum=-0.742;ClippingRankSum=0.742;DP=25;FS=0.000;MLEAC=1;MLEAF=0.500;MQ=57.93;MQRankSum=0.742;QD=8.49;ReadPosRankSum=0.742;SOR=0.223	GT:AD:DP:GQ:PL	0/1:1,6:7:4:248,0,4
HYBRID_SCAFFOLD_Super-Scaffold_15|quiver|pilon	475559	.	AGT	A	65.73	PASS	AC=1;AF=0.500;AN=2;BaseQRankSum=1.141;ClippingRankSum=-0.380;DP=42;FS=1.871;MLEAC=1;MLEAF=0.500;MQ=59.34;MQRankSum=0.211;QD=1.57;ReadPosRankSum=-0.318;SOR=0.754	GT:AD:DP:GQ:PL	0/1:12,7:19:99:103,0,208
HYBRID_SCAFFOLD_Super-Scaffold_15|quiver|pilon	517933	.	C	T	1261.78	PASS	AC=2;AF=1.00;AN=2;BaseQRankSum=1.719;ClippingRankSum=0.360;DP=61;FS=24.875;MLEAC=2;MLEAF=1.00;MQ=44.11;MQRankSum=2.028;QD=20.68;ReadPosRankSum=-2.357;SOR=1.163	GT:AD:DP:GQ:PL	1/1:10,48:58:26:1290,26,0
HYBRID_SCAFFOLD_Super-Scaffold_15|quiver|pilon	518689	.	T	C	251.80	PASS	AC=2;AF=1.00;AN=2;DP=7;FS=0.000;MLEAC=2;MLEAF=1.00;MQ=42.29;QD=24.82;SOR=2.584	GT:AD:DP:GQ:PL	1/1:0,7:7:21:280,21,0
HYBRID_SCAFFOLD_Super-Scaffold_15|quiver|pilon	519268	.	C	T	879.77	PASS	AC=1;AF=0.500;AN=2;BaseQRankSum=-0.490;ClippingRankSum=-0.366;DP=59;FS=5.332;MLEAC=1;MLEAF=0.500;MQ=52.20;MQRankSum=0.677;QD=14.91;ReadPosRankSum=1.455;SOR=0.779	GT:AD:DP:GQ:PL	0/1:30,28:58:99:908,0,801
HYBRID_SCAFFOLD_Super-Scaffold_15|quiver|pilon	519421	.	CCTGCATCTGACTCCTGCATCTGACTCCTGCATCCCTCTGACTGACTCCTGCATCCCTCTGACTGATCCTGACTCCTGCATCCCTCTGACTGACTCCTGCATCCCTCTGACT	C	271.73	PASS	AC=1;AF=0.500;AN=2;BaseQRankSum=1.313;ClippingRankSum=0.478;DP=61;FS=12.076;MLEAC=1;MLEAF=0.500;MQ=44.55;MQRankSum=-1.146;QD=4.45;ReadPosRankSum=-3.473;SOR=0.895	GT:AD:DP:GQ:PL	0/1:21,40:61:99:309,0,756
HYBRID_SCAFFOLD_Super-Scaffold_15|quiver|pilon	519482	.	ACTGATC	A	60.73	LowQD	AC=1;AF=0.500;AN=2;BaseQRankSum=0.388;ClippingRankSum=-0.551;DP=48;FS=5.226;MLEAC=1;MLEAF=0.500;MQ=43.58;MQRankSum=-0.919;QD=1.27;ReadPosRankSum=2.219;SOR=1.496	GT:AD:DP:GQ:PL	0/1:40,4:44:98:98,0,352
HYBRID_SCAFFOLD_Super-Scaffold_15|quiver|pilon	564050	.	TTG	T	40.73	LowQD;LowQual	AC=1;AF=0.500;AN=2;BaseQRankSum=1.006;ClippingRankSum=-1.281;DP=41;FS=4.247;MLEAC=1;MLEAF=0.500;MQ=59.80;MQRankSum=0.366;QD=0.99;ReadPosRankSum=1.485;SOR=1.675	GT:AD:DP:GQ:PL	0/1:31,5:36:78:78,0,1000
HYBRID_SCAFFOLD_Super-Scaffold_15|quiver|pilon	631602	.	C	CCTTT	404.73	PASS	AC=2;AF=1.00;AN=2;DP=34;FS=0.000;MLEAC=2;MLEAF=1.00;MQ=55.79;QD=11.90;SOR=1.981	GT:AD:DP:GQ:PL	1/1:0,12:12:35:442,35,0
HYBRID_SCAFFOLD_Super-Scaffold_15|quiver|pilon	643509	.	A	AG	80	LowCoverage	AC=2;AF=1.00;AN=2;DP=4;FS=0.000;MLEAC=2;MLEAF=1.00;MQ=60.00;QD=20.00;SOR=1.609	GT:AD:DP:GQ:PL	1/1:0,4:4:12:117,12,0
HYBRID_SCAFFOLD_Super-Scaffold_15|quiver|pilon	648293	.	A	T	34.77	LowQual	AC=1;AF=0.500;AN=2;BaseQRankSum=1.141;ClippingRankSum=1.598;DP=23;FS=2.291;MLEAC=1;MLEAF=0.500;MQ=49.29;MQRankSum=-2.784;QD=1.51;ReadPosRankSum=2.419;SOR=1.080	GT:AD:DP:GQ:PL	0/1:20,3:23:63:63,0,1100
HYBRID_SCAFFOLD_Super-Scaffold_15|quiver|pilon	648332	.	A	C	39.77	LowQual	AC=1;AF=0.500;AN=2;BaseQRankSum=0.567;ClippingRankSum=-0.189;DP=17;FS=2.392;MLEAC=1;MLEAF=0.500;MQ=43.21;MQRankSum=-2.709;QD=2.34;ReadPosRankSum=-1.827;SOR=1.049	GT:AD:DP:GQ:PL	0/1:14,3:17:68:68,0,477
HYBRID_SCAFFOLD_Super-Scaffold_15|quiver|pilon	660337	.	T	TTTTTG	260.77	PASS	AC=2;AF=1.00;AN=2;DP=10;FS=0.000;MLEAC=2;MLEAF=1.00;MQ=62.13;QD=26.08;SOR=0.941	GT:AD:DP:GQ:PL	1/1:0,7:7:21:298,21,0
HYBRID_SCAFFOLD_Super-Scaffold_15|quiver|pilon	671459	.	GGT	G	33.73	LowQual	AC=1;AF=0.500;AN=2;BaseQRankSum=-1.920;ClippingRankSum=-0.322;DP=10;FS=0.000;MLEAC=1;MLEAF=0.500;MQ=60.00;MQRankSum=-0.684;QD=3.37;ReadPosRankSum=-0.322;SOR=0.818	GT:AD:DP:GQ:PL	0/1:5,3:8:71:71,0,128
HYBRID_SCAFFOLD_Super-Scaffold_15|quiver|pilon	717617	.	C	CT	43.25	LowQual	AC=2;AF=1.00;AN=2;DP=12;FS=0.000;MLEAC=2;MLEAF=1.00;MQ=60.00;QD=3.60;SOR=2.833	GT:AD:DP:GQ:PL	1/1:0,3:3:9:80,9,0
HYBRID_SCAFFOLD_Super-Scaffold_15|quiver|pilon	760377	.	T	TG	153.80	PASS	AC=2;AF=1.00;AN=2;DP=6;FS=0.000;MLEAC=2;MLEAF=1.00;MQ=60.00;QD=25.63;SOR=2.303	GT:AD:DP:GQ:PL	1/1:0,6:6:18:191,18,0
HYBRID_SCAFFOLD_Super-Scaffold_15|quiver|pilon	885719	.	CGT	C	133.73	PASS	AC=1;AF=0.500;AN=2;BaseQRankSum=2.585;ClippingRankSum=-1.042;DP=37;FS=2.199;MLEAC=1;MLEAF=0.500;MQ=60.00;MQRankSum=0.656;QD=3.61;ReadPosRankSum=-0.454;SOR=1.781	GT:AD:DP:GQ:PL	0/1:12,8:20:99:171,0,316
HYBRID_SCAFFOLD_Super-Scaffold_15|quiver|pilon	953078	.	CGT	C	64.73	PASS	AC=1;AF=0.500;AN=2;BaseQRankSum=0.493;ClippingRankSum=0.887;DP=27;FS=0.000;MLEAC=1;MLEAF=0.500;MQ=59.03;MQRankSum=0.493;QD=2.40;ReadPosRankSum=0.264;SOR=0.582	GT:AD:DP:GQ:PL	0/1:13,5:18:99:102,0,350
HYBRID_SCAFFOLD_Super-Scaffold_15|quiver|pilon	1008138	.	GCA	G	42.73	LowQD;LowQual	AC=1;AF=0.500;AN=2;BaseQRankSum=-1.221;ClippingRankSum=0.322;DP=41;FS=9.700;MLEAC=1;MLEAF=0.500;MQ=58.28;MQRankSum=1.221;QD=1.04;ReadPosRankSum=-0.956;SOR=3.596	GT:AD:DP:GQ:PL	0/1:3,5:8:37:80,0,37
HYBRID_SCAFFOLD_Super-Scaffold_15|quiver|pilon	1008675	.	A	AT	86.87	PASS	AC=2;AF=1.00;AN=2;DP=5;FS=0.000;MLEAC=2;MLEAF=1.00;MQ=60.00;QD=17.37;SOR=1.022	GT:AD:DP:GQ:PL	1/1:0,5:5:15:124,15,0
HYBRID_SCAFFOLD_Super-Scaffold_15|quiver|pilon	1029317	.	G	GC	39.25	LowQual	AC=2;AF=1.00;AN=2;DP=5;FS=0.000;MLEAC=2;MLEAF=1.00;MQ=62.13;QD=7.85;SOR=1.179	GT:AD:DP:GQ:PL	1/1:0,3:3:9:76,9,0
HYBRID_SCAFFOLD_Super-Scaffold_15|quiver|pilon	1060179	.	T	C	34.77	LowQual	AC=1;AF=0.500;AN=2;BaseQRankSum=-1.179;ClippingRankSum=0.067;DP=9;FS=0.000;MLEAC=1;MLEAF=0.500;MQ=60.00;MQRankSum=-0.762;QD=3.86;ReadPosRankSum=1.179;SOR=0.223	GT:AD:DP:GQ:PL	0/1:7,2:9:63:63,0,362
HYBRID_SCAFFOLD_Super-Scaffold_15|quiver|pilon	1060197	.	G	A	34.77	LowQual	AC=1;AF=0.500;AN=2;BaseQRankSum=-1.589;ClippingRankSum=-0.572;DP=8;FS=6.021;MLEAC=1;MLEAF=0.500;MQ=60.00;MQRankSum=0.572;QD=4.35;ReadPosRankSum=-0.572;SOR=0.020	GT:AD:DP:GQ:PL	0/1:6,2:8:63:63,0,349
HYBRID_SCAFFOLD_Super-Scaffold_15|quiver|pilon	1082542	.	C	CCCATCCATCCATCCATCCATCCATCCATCCATCCATCCATTCAT	596.73	PASS	AC=2;AF=1.00;AN=2;DP=15;FS=0.000;MLEAC=2;MLEAF=1.00;MQ=41.47;QD=32.74;SOR=4.174	GT:AD:DP:GQ:PL	1/1:0,8:8:44:634,44,0
HYBRID_SCAFFOLD_Super-Scaffold_15|quiver|pilon	1082581	.	A	ATT	50.73	PASS	AC=1;AF=0.500;AN=2;DP=28;FS=0.000;MLEAC=1;MLEAF=0.500;MQ=44.08;QD=1.81;SOR=1.179	GT:AD:DP:GQ:PL	0/1:5,3:8:88:88,0,116
HYBRID_SCAFFOLD_Super-Scaffold_15|quiver|pilon	1082582	.	C	CATCCATCCATCCATCCATCCATCCATCCAT	48.73	LowQual	AC=1;AF=0.500;AN=2;DP=29;FS=0.000;MLEAC=1;MLEAF=0.500;MQ=43.95;QD=1.68;SOR=1.179	GT:AD:DP:GQ:PL	0/1:6,3:9:86:86,0,120
HYBRID_SCAFFOLD_Super-Scaffold_15|quiver|pilon	1130886	.	CGT	C	33.73	LowQD;LowQual	AC=1;AF=0.500;AN=2;BaseQRankSum=0.303;ClippingRankSum=0.303;DP=33;FS=2.331;MLEAC=1;MLEAF=0.500;MQ=60.00;MQRankSum=-0.061;QD=1.02;ReadPosRankSum=0.979;SOR=1.609	GT:AD:DP:GQ:PL	0/1:12,4:16:71:71,0,265
HYBRID_SCAFFOLD_Super-Scaffold_15|quiver|pilon	1151303	.	A	T	55.77	PASS	AC=1;AF=0.500;AN=2;BaseQRankSum=-0.655;ClippingRankSum=-0.484;DP=32;FS=2.198;MLEAC=1;MLEAF=0.500;MQ=40.54;MQRankSum=-3.219;QD=1.74;ReadPosRankSum=-1.282;SOR=1.609	GT:AD:DP:GQ:PL	0/1:28,4:32:84:84,0,1456
HYBRID_SCAFFOLD_Super-Scaffold_15|quiver|pilon	1151311	.	G	A	55.77	PASS	AC=1;AF=0.500;AN=2;BaseQRankSum=0.147;ClippingRankSum=-0.442;DP=31;FS=4.781;MLEAC=1;MLEAF=0.500;MQ=40.49;MQRankSum=-3.211;QD=1.80;ReadPosRankSum=-0.324;SOR=1.539	GT:AD:DP:GQ:PL	0/1:27,4:31:84:84,0,1440
HYBRID_SCAFFOLD_Super-Scaffold_15|quiver|pilon	1151345	.	C	A	39.77	LowQD;LowQual	AC=1;AF=0.500;AN=2;BaseQRankSum=-1.115;ClippingRankSum=-1.996;DP=30;FS=4.439;MLEAC=1;MLEAF=0.500;MQ=42.58;MQRankSum=-1.996;QD=1.33;ReadPosRankSum=2.152;SOR=1.153	GT:AD:DP:GQ:PL	0/1:24,6:30:68:68,0,817
HYBRID_SCAFFOLD_Super-Scaffold_15|quiver|pilon	1161693	.	A	AGAAG	140.14	PASS	AC=2;AF=1.00;AN=2;DP=24;FS=0.000;MLEAC=2;MLEAF=1.00;MQ=54.92;QD=5.84;SOR=3.258	GT:AD:DP:GQ:PL	1/1:0,4:4:10:177,10,0
HYBRID_SCAFFOLD_Super-Scaffold_15|quiver|pilon	1186162	.	CAG	C	41.73	LowQual	AC=1;AF=0.500;AN=2;BaseQRankSum=0.000;ClippingRankSum=-0.550;DP=11;FS=3.680;MLEAC=1;MLEAF=0.500;MQ=60.00;MQRankSum=0.550;QD=3.79;ReadPosRankSum=0.550;SOR=2.833	GT:AD:DP:GQ:PL	0/1:4,3:7:79:79,0,108
HYBRID_SCAFFOLD_Super-Scaffold_15|quiver|pilon	1190550	.	G	GACACACAGAC	622.77	PASS	AC=2;AF=1.00;AN=2;BaseQRankSum=1.800;ClippingRankSum=-1.691;DP=44;FS=0.000;MLEAC=2;MLEAF=1.00;MQ=58.20;MQRankSum=0.818;QD=14.15;ReadPosRankSum=-0.055;SOR=1.230	GT:AD:DP:GQ:PL	1/1:2,21:23:21:660,21,0
HYBRID_SCAFFOLD_Super-Scaffold_15|quiver|pilon	1205066	.	GCA	G	93.84	PASS	AC=2;AF=1.00;AN=2;DP=26;FS=0.000;MLEAC=2;MLEAF=1.00;MQ=60.83;QD=3.61;SOR=3.611	GT:AD:DP:GQ:PL	1/1:0,5:5:16:131,16,0
HYBRID_SCAFFOLD_Super-Scaffold_15|quiver|pilon	1223163	.	A	AT	86.87	PASS	AC=2;AF=1.00;AN=2;DP=6;FS=0.000;MLEAC=2;MLEAF=1.00;MQ=60.00;QD=14.48;SOR=1.022	GT:AD:DP:GQ:PL	1/1:0,5:5:15:124,15,0
HYBRID_SCAFFOLD_Super-Scaffold_15|quiver|pilon	1303107	.	A	AC	98	LowCoverage	AC=2;AF=1.00;AN=2;DP=4;FS=0.000;MLEAC=2;MLEAF=1.00;MQ=60.00;QD=24.50;SOR=1.609	GT:AD:DP:GQ:PL	1/1:0,4:4:12:135,12,0
HYBRID_SCAFFOLD_Super-Scaffold_15|quiver|pilon	1366920	.	AGT	A	41.73	LowQD;LowQual	AC=1;AF=0.500;AN=2;BaseQRankSum=0.170;ClippingRankSum=1.868;DP=33;FS=2.054;MLEAC=1;MLEAF=0.500;MQ=60.00;MQRankSum=-0.577;QD=1.26;ReadPosRankSum=2.004;SOR=0.814	GT:AD:DP:GQ:PL	0/1:20,5:25:79:79,0,586
HYBRID_SCAFFOLD_Super-Scaffold_15|quiver|pilon	1409347	.	G	GA	42.25	LowCoverage;LowQual	AC=2;AF=1.00;AN=2;DP=3;FS=0.000;MLEAC=2;MLEAF=1.00;MQ=60.00;QD=14.08;SOR=1.179	GT:AD:DP:GQ:PL	1/1:0,3:3:9:79,9,0
HYBRID_SCAFFOLD_Super-Scaffold_15|quiver|pilon	1414747	.	CGT	C	47.73	LowQual	AC=1;AF=0.500;AN=2;BaseQRankSum=0.600;ClippingRankSum=0.825;DP=19;FS=0.000;MLEAC=1;MLEAF=0.500;MQ=58.58;MQRankSum=-0.825;QD=2.51;ReadPosRankSum=-0.600;SOR=0.368	GT:AD:DP:GQ:PL	0/1:8,4:12:85:85,0,193
HYBRID_SCAFFOLD_Super-Scaffold_15|quiver|pilon	1415577	.	A	AC	121.87	PASS	AC=2;AF=1.00;AN=2;DP=6;FS=0.000;MLEAC=2;MLEAF=1.00;MQ=60.00;QD=20.31;SOR=1.981	GT:AD:DP:GQ:PL	1/1:0,5:5:15:159,15,0
HYBRID_SCAFFOLD_Super-Scaffold_15|quiver|pilon	1418464	.	TAC	T	145.73	LowQD	AC=1;AF=0.500;AN=2;BaseQRankSum=0.086;ClippingRankSum=-0.015;DP=117;FS=1.163;MLEAC=1;MLEAF=0.500;MQ=60.00;MQRankSum=1.010;QD=1.25;ReadPosRankSum=1.002;SOR=0.931	GT:AD:DP:GQ:PL	0/1:84,14:98:99:183,0,2578
HYBRID_SCAFFOLD_Super-Scaffold_15|quiver|pilon	1453028	.	G	GT	67	LowCoverage	AC=2;AF=1.00;AN=2;DP=4;FS=0.000;MLEAC=2;MLEAF=1.00;MQ=60.00;QD=16.75;SOR=0.693	GT:AD:DP:GQ:PL	1/1:0,4:4:12:104,12,0
HYBRID_SCAFFOLD_Super-Scaffold_15|quiver|pilon	1499700	.	T	TG	50.25	LowCoverage	AC=2;AF=1.00;AN=2;DP=3;FS=0.000;MLEAC=2;MLEAF=1.00;MQ=60.00;QD=16.75;SOR=1.179	GT:AD:DP:GQ:PL	1/1:0,3:3:9:87,9,0
HYBRID_SCAFFOLD_Super-Scaffold_15|quiver|pilon	1514584	.	GAC	G	51.73	PASS	AC=1;AF=0.500;AN=2;BaseQRankSum=1.763;ClippingRankSum=-0.457;DP=22;FS=0.000;MLEAC=1;MLEAF=0.500;MQ=60.00;MQRankSum=-0.979;QD=2.35;ReadPosRankSum=-0.588;SOR=0.551	GT:AD:DP:GQ:PL	0/1:11,4:15:89:89,0,318
HYBRID_SCAFFOLD_Super-Scaffold_15|quiver|pilon	1528051	.	TC	T	344.73	PASS	AC=2;AF=1.00;AN=2;DP=17;FS=0.000;MLEAC=2;MLEAF=1.00;MQ=60.00;QD=20.28;SOR=1.445	GT:AD:DP:GQ:PL	1/1:0,12:12:36:382,36,0
HYBRID_SCAFFOLD_Super-Scaffold_15|quiver|pilon	1528076	.	GC	G	426.73	PASS	AC=2;AF=1.00;AN=2;DP=19;FS=0.000;MLEAC=2;MLEAF=1.00;MQ=60.00;QD=22.46;SOR=1.473	GT:AD:DP:GQ:PL	1/1:0,15:15:45:464,45,0
HYBRID_SCAFFOLD_Super-Scaffold_15|quiver|pilon	1531965	.	T	TC	121.87	PASS	AC=2;AF=1.00;AN=2;DP=5;FS=0.000;MLEAC=2;MLEAF=1.00;MQ=60.00;QD=24.37;SOR=1.981	GT:AD:DP:GQ:PL	1/1:0,5:5:15:159,15,0
HYBRID_SCAFFOLD_Super-Scaffold_15|quiver|pilon	1535275	.	C	CCTTT	96.37	PASS	AC=2;AF=1.00;AN=2;DP=19;FS=0.000;MLEAC=2;MLEAF=1.00;MQ=57.91;QD=5.07;SOR=1.179	GT:AD:DP:GQ:PL	1/1:0,3:3:8:133,8,0
HYBRID_SCAFFOLD_Super-Scaffold_15|quiver|pilon	1573659	.	A	AC	78	PASS	AC=2;AF=1.00;AN=2;DP=6;FS=0.000;MLEAC=2;MLEAF=1.00;MQ=61.78;QD=13.00;SOR=1.609	GT:AD:DP:GQ:PL	1/1:0,4:4:12:115,12,0
HYBRID_SCAFFOLD_Super-Scaffold_15|quiver|pilon	1580798	.	T	TTTTCC	928.73	PASS	AC=2;AF=1.00;AN=2;DP=40;FS=0.000;MLEAC=2;MLEAF=1.00;MQ=60.07;QD=23.22;SOR=1.329	GT:AD:DP:GQ:PL	1/1:0,22:22:65:966,65,0
HYBRID_SCAFFOLD_Super-Scaffold_15|quiver|pilon	1614647	.	TAC	T	61.73	LowQD	AC=1;AF=0.500;AN=2;BaseQRankSum=1.428;ClippingRankSum=0.308;DP=82;FS=0.000;MLEAC=1;MLEAF=0.500;MQ=58.96;MQRankSum=-0.476;QD=0.75;ReadPosRankSum=-1.487;SOR=0.693	GT:AD:DP:GQ:PL	0/1:35,10:45:99:99,0,753
HYBRID_SCAFFOLD_Super-Scaffold_15|quiver|pilon	1626777	.	GTGGA	G	438.73	PASS	AC=1;AF=0.500;AN=2;BaseQRankSum=-2.050;ClippingRankSum=-1.350;DP=75;FS=5.815;MLEAC=1;MLEAF=0.500;MQ=59.37;MQRankSum=0.950;QD=5.85;ReadPosRankSum=0.650;SOR=1.284	GT:AD:DP:GQ:PL	0/1:4,15:19:51:476,0,51
HYBRID_SCAFFOLD_Super-Scaffold_15|quiver|pilon	1677014	.	G	GC	50.25	PASS	AC=2;AF=1.00;AN=2;DP=7;FS=0.000;MLEAC=2;MLEAF=1.00;MQ=60.00;QD=7.18;SOR=1.179	GT:AD:DP:GQ:PL	1/1:0,3:3:9:87,9,0
HYBRID_SCAFFOLD_Super-Scaffold_15|quiver|pilon	1729439	.	G	GC	50.25	LowCoverage	AC=2;AF=1.00;AN=2;DP=4;FS=0.000;MLEAC=2;MLEAF=1.00;MQ=60.00;QD=12.56;SOR=2.833	GT:AD:DP:GQ:PL	1/1:0,3:3:9:87,9,0
HYBRID_SCAFFOLD_Super-Scaffold_15|quiver|pilon	1731899	.	G	GC	77	PASS	AC=2;AF=1.00;AN=2;DP=5;FS=0.000;MLEAC=2;MLEAF=1.00;MQ=60.00;QD=15.40;SOR=1.609	GT:AD:DP:GQ:PL	1/1:0,4:4:12:114,12,0
HYBRID_SCAFFOLD_Super-Scaffold_15|quiver|pilon	1736086	.	TAC	T	41.73	LowQual	AC=1;AF=0.500;AN=2;BaseQRankSum=-0.636;ClippingRankSum=0.354;DP=24;FS=0.000;MLEAC=1;MLEAF=0.500;MQ=60.00;MQRankSum=0.778;QD=1.74;ReadPosRankSum=0.919;SOR=1.112	GT:AD:DP:GQ:PL	0/1:10,4:14:79:79,0,243
HYBRID_SCAFFOLD_Super-Scaffold_15|quiver|pilon	1740026	.	G	GC	164.80	PASS	AC=2;AF=1.00;AN=2;DP=6;FS=0.000;MLEAC=2;MLEAF=1.00;MQ=60.00;QD=27.47;SOR=1.329	GT:AD:DP:GQ:PL	1/1:0,6:6:18:202,18,0
HYBRID_SCAFFOLD_Super-Scaffold_15|quiver|pilon	1804135	.	GCA	G	131.73	LowQD	AC=1;AF=0.500;AN=2;BaseQRankSum=-0.399;ClippingRankSum=-0.750;DP=92;FS=5.735;MLEAC=1;MLEAF=0.500;MQ=58.88;MQRankSum=-1.023;QD=1.43;ReadPosRankSum=-1.242;SOR=1.736	GT:AD:DP:GQ:PL	0/1:51,15:66:99:169,0,1379
HYBRID_SCAFFOLD_Super-Scaffold_15|quiver|pilon	1804786	.	CCA	C	67.73	LowQD	AC=1;AF=0.500;AN=2;BaseQRankSum=-0.890;ClippingRankSum=1.032;DP=78;FS=2.463;MLEAC=1;MLEAF=0.500;MQ=59.52;MQRankSum=-1.993;QD=0.87;ReadPosRankSum=1.246;SOR=1.609	GT:AD:DP:GQ:PL	0/1:36,7:43:99:105,0,955
HYBRID_SCAFFOLD_Super-Scaffold_15|quiver|pilon	1867686	.	CTG	C	50.73	PASS	AC=1;AF=0.500;AN=2;BaseQRankSum=0.588;ClippingRankSum=-0.849;DP=28;FS=6.286;MLEAC=1;MLEAF=0.500;MQ=60.00;MQRankSum=0.326;QD=1.81;ReadPosRankSum=-1.061;SOR=1.434	GT:AD:DP:GQ:PL	0/1:11,4:15:88:88,0,311
HYBRID_SCAFFOLD_Super-Scaffold_15|quiver|pilon	1929938	.	T	TC	75	PASS	AC=2;AF=1.00;AN=2;DP=7;FS=0.000;MLEAC=2;MLEAF=1.00;MQ=60.00;QD=10.71;SOR=0.693	GT:AD:DP:GQ:PL	1/1:0,4:4:12:112,12,0
HYBRID_SCAFFOLD_Super-Scaffold_15|quiver|pilon	1930825	.	T	TTG	278.73	PASS	AC=1;AF=0.500;AN=2;BaseQRankSum=-0.283;ClippingRankSum=-1.189;DP=60;FS=0.000;MLEAC=1;MLEAF=0.500;MQ=59.68;MQRankSum=-0.849;QD=4.65;ReadPosRankSum=0.170;SOR=0.836	GT:AD:DP:GQ:PL	0/1:4,13:17:60:316,0,60
HYBRID_SCAFFOLD_Super-Scaffold_15|quiver|pilon	1978341	.	G	GAGGA	500.73	PASS	AC=2;AF=1.00;AN=2;DP=28;FS=0.000;MLEAC=2;MLEAF=1.00;MQ=60.77;QD=17.88;SOR=1.445	GT:AD:DP:GQ:PL	1/1:0,12:12:35:538,35,0
HYBRID_SCAFFOLD_Super-Scaffold_15|quiver|pilon	2020305	.	C	CA	70	PASS	AC=2;AF=1.00;AN=2;DP=6;FS=0.000;MLEAC=2;MLEAF=1.00;MQ=60.00;QD=11.67;SOR=0.693	GT:AD:DP:GQ:PL	1/1:0,4:4:12:107,12,0
HYBRID_SCAFFOLD_Super-Scaffold_15|quiver|pilon	2037341	.	T	TC	48.25	LowQual	AC=2;AF=1.00;AN=2;DP=5;FS=0.000;MLEAC=2;MLEAF=1.00;MQ=60.00;QD=9.65;SOR=2.833	GT:AD:DP:GQ:PL	1/1:0,3:3:9:85,9,0
HYBRID_SCAFFOLD_Super-Scaffold_15|quiver|pilon	2078910	.	T	TG	56.25	LowCoverage	AC=2;AF=1.00;AN=2;DP=3;FS=0.000;MLEAC=2;MLEAF=1.00;MQ=60.00;QD=18.75;SOR=1.179	GT:AD:DP:GQ:PL	1/1:0,3:3:9:93,9,0
HYBRID_SCAFFOLD_Super-Scaffold_15|quiver|pilon	2136187	.	A	AC	84.73	PASS	AC=1;AF=0.500;AN=2;BaseQRankSum=-0.198;ClippingRankSum=-1.495;DP=10;FS=0.000;MLEAC=1;MLEAF=0.500;MQ=60.00;MQRankSum=0.198;QD=8.47;ReadPosRankSum=0.198;SOR=0.527	GT:AD:DP:GQ:PL	0/1:2,5:7:36:122,0,36
HYBRID_SCAFFOLD_Super-Scaffold_15|quiver|pilon	2189633	.	GGT	G	62.73	LowQD	AC=1;AF=0.500;AN=2;BaseQRankSum=-0.203;ClippingRankSum=1.152;DP=48;FS=4.121;MLEAC=1;MLEAF=0.500;MQ=60.00;MQRankSum=-0.429;QD=1.31;ReadPosRankSum=0.203;SOR=1.213	GT:AD:DP:GQ:PL	0/1:28,6:34:99:100,0,805
HYBRID_SCAFFOLD_Super-Scaffold_15|quiver|pilon	2208623	.	G	GC	153.80	PASS	AC=2;AF=1.00;AN=2;DP=7;FS=0.000;MLEAC=2;MLEAF=1.00;MQ=60.00;QD=21.97;SOR=1.329	GT:AD:DP:GQ:PL	1/1:0,6:6:18:191,18,0
HYBRID_SCAFFOLD_Super-Scaffold_15|quiver|pilon	2303442	.	C	CAGGA	228.84	PASS	AC=2;AF=1.00;AN=2;DP=38;FS=0.000;MLEAC=2;MLEAF=1.00;MQ=58.06;QD=6.02;SOR=3.912	GT:AD:DP:GQ:PL	1/1:0,6:6:16:266,16,0
HYBRID_SCAFFOLD_Super-Scaffold_15|quiver|pilon	2383216	.	GAC	G	69.73	PASS	AC=1;AF=0.500;AN=2;BaseQRankSum=-1.092;ClippingRankSum=-0.364;DP=42;FS=7.593;MLEAC=1;MLEAF=0.500;MQ=60.00;MQRankSum=0.252;QD=1.66;ReadPosRankSum=-0.644;SOR=1.108	GT:AD:DP:GQ:PL	0/1:22,6:28:99:107,0,628
HYBRID_SCAFFOLD_Super-Scaffold_15|quiver|pilon	2463683	.	C	CT	50.73	PASS	AC=1;AF=0.500;AN=2;BaseQRankSum=0.000;ClippingRankSum=-0.720;DP=10;FS=3.310;MLEAC=1;MLEAF=0.500;MQ=60.00;MQRankSum=-0.720;QD=5.07;ReadPosRankSum=-1.380;SOR=0.105	GT:AD:DP:GQ:PL	0/1:2,4:6:35:88,0,35
HYBRID_SCAFFOLD_Super-Scaffold_15|quiver|pilon	2471484	.	A	AAAGG	251.79	PASS	AC=2;AF=1.00;AN=2;DP=35;FS=0.000;MLEAC=2;MLEAF=1.00;MQ=57.01;QD=7.19;SOR=4.174	GT:AD:DP:GQ:PL	1/1:0,7:7:19:289,19,0
HYBRID_SCAFFOLD_Super-Scaffold_15|quiver|pilon	2498774	.	C	CT	62	PASS	AC=2;AF=1.00;AN=2;DP=10;FS=0.000;MLEAC=2;MLEAF=1.00;MQ=60.00;QD=6.20;SOR=1.609	GT:AD:DP:GQ:PL	1/1:0,4:4:12:99,12,0
HYBRID_SCAFFOLD_Super-Scaffold_15|quiver|pilon	2535874	.	A	AG	77	PASS	AC=2;AF=1.00;AN=2;DP=8;FS=0.000;MLEAC=2;MLEAF=1.00;MQ=60.00;QD=9.62;SOR=3.258	GT:AD:DP:GQ:PL	1/1:0,4:4:12:114,12,0
HYBRID_SCAFFOLD_Super-Scaffold_15|quiver|pilon	2544621	.	GCA	G	195.73	PASS	AC=1;AF=0.500;AN=2;BaseQRankSum=0.456;ClippingRankSum=0.868;DP=55;FS=1.408;MLEAC=1;MLEAF=0.500;MQ=59.54;MQRankSum=-0.456;QD=3.56;ReadPosRankSum=0.952;SOR=0.399	GT:AD:DP:GQ:PL	0/1:30,11:41:99:233,0,855
HYBRID_SCAFFOLD_Super-Scaffold_15|quiver|pilon	2544683	.	GCA	G	112.73	PASS	AC=1;AF=0.500;AN=2;BaseQRankSum=0.454;ClippingRankSum=-0.537;DP=45;FS=0.000;MLEAC=1;MLEAF=0.500;MQ=58.39;MQRankSum=-0.206;QD=2.51;ReadPosRankSum=1.111;SOR=0.892	GT:AD:DP:GQ:PL	0/1:11,8:19:99:150,0,203
HYBRID_SCAFFOLD_Super-Scaffold_15|quiver|pilon	2553114	.	GAC	G	107.73	LowQD	AC=1;AF=0.500;AN=2;BaseQRankSum=-1.333;ClippingRankSum=0.382;DP=107;FS=0.000;MLEAC=1;MLEAF=0.500;MQ=60.00;MQRankSum=0.818;QD=1.01;ReadPosRankSum=-1.257;SOR=0.638	GT:AD:DP:GQ:PL	0/1:65,12:77:99:145,0,2046
HYBRID_SCAFFOLD_Super-Scaffold_15|quiver|pilon	2588849	.	T	TG	37.80	LowQual	AC=1;AF=0.500;AN=2;BaseQRankSum=0.727;ClippingRankSum=0.727;DP=5;FS=0.000;MLEAC=1;MLEAF=0.500;MQ=60.00;MQRankSum=-0.727;QD=7.56;ReadPosRankSum=0.727;SOR=1.609	GT:AD:DP:GQ:PL	0/1:1,3:4:18:75,0,18
HYBRID_SCAFFOLD_Super-Scaffold_15|quiver|pilon	2590063	.	CTG	C	46.73	LowQual	AC=1;AF=0.500;AN=2;BaseQRankSum=-2.546;ClippingRankSum=1.466;DP=26;FS=2.522;MLEAC=1;MLEAF=0.500;MQ=59.08;MQRankSum=0.077;QD=1.80;ReadPosRankSum=-0.231;SOR=1.546	GT:AD:DP:GQ:PL	0/1:9,4:13:84:84,0,175
HYBRID_SCAFFOLD_Super-Scaffold_15|quiver|pilon	2592532	.	T	TG	36.82	LowQual	AC=1;AF=0.500;AN=2;BaseQRankSum=-0.727;ClippingRankSum=-0.727;DP=8;FS=0.000;MLEAC=1;MLEAF=0.500;MQ=60.00;MQRankSum=-0.727;QD=4.60;ReadPosRankSum=0.727;SOR=0.916	GT:AD:DP:GQ:PL	0/1:1,3:4:17:74,0,17
HYBRID_SCAFFOLD_Super-Scaffold_15|quiver|pilon	2598690	.	C	CTTTGT	141.06	PASS	AC=2;AF=1.00;AN=2;DP=23;FS=0.000;MLEAC=2;MLEAF=1.00;MQ=57.49;QD=6.13;SOR=0.693	GT:AD:DP:GQ:PL	1/1:0,4:4:11:178,11,0
HYBRID_SCAFFOLD_Super-Scaffold_15|quiver|pilon	2668236	.	GGT	G	46.73	LowQD;LowQual	AC=1;AF=0.500;AN=2;BaseQRankSum=-0.384;ClippingRankSum=-0.484;DP=55;FS=0.000;MLEAC=1;MLEAF=0.500;MQ=60.00;MQRankSum=0.885;QD=0.85;ReadPosRankSum=-0.648;SOR=0.557	GT:AD:DP:GQ:PL	0/1:39,6:45:84:84,0,1236
HYBRID_SCAFFOLD_Super-Scaffold_15|quiver|pilon	2783812	.	TGA	T	97.73	PASS	AC=1;AF=0.500;AN=2;BaseQRankSum=-0.248;ClippingRankSum=-0.573;DP=14;FS=4.771;MLEAC=1;MLEAF=0.500;MQ=55.03;MQRankSum=0.573;QD=6.98;ReadPosRankSum=-1.203;SOR=3.126	GT:AD:DP:GQ:PL	0/1:3,6:9:57:135,0,57
HYBRID_SCAFFOLD_Super-Scaffold_15|quiver|pilon	2824690	.	GGT	G	140.73	PASS	AC=1;AF=0.500;AN=2;BaseQRankSum=2.011;ClippingRankSum=-0.214;DP=83;FS=1.353;MLEAC=1;MLEAF=0.500;MQ=60.00;MQRankSum=0.285;QD=1.70;ReadPosRankSum=1.236;SOR=1.075	GT:AD:DP:GQ:PL	0/1:53,11:64:99:178,0,1566
HYBRID_SCAFFOLD_Super-Scaffold_15|quiver|pilon	2843452	.	CCA	C	50.73	LowQD	AC=1;AF=0.500;AN=2;BaseQRankSum=-0.390;ClippingRankSum=0.390;DP=36;FS=0.000;MLEAC=1;MLEAF=0.500;MQ=59.66;MQRankSum=-0.065;QD=1.41;ReadPosRankSum=-2.271;SOR=0.576	GT:AD:DP:GQ:PL	0/1:21,5:26:88:88,0,536
HYBRID_SCAFFOLD_Super-Scaffold_15|quiver|pilon	2854820	.	C	CATCT	137	PASS	AC=2;AF=1.00;AN=2;DP=12;FS=0.000;MLEAC=2;MLEAF=1.00;MQ=50.10;QD=11.42;SOR=0.693	GT:AD:DP:GQ:PL	1/1:0,4:4:12:174,12,0
HYBRID_SCAFFOLD_Super-Scaffold_15|quiver|pilon	2855307	.	T	TTATC	365.74	PASS	AC=2;AF=1.00;AN=2;DP=27;FS=0.000;MLEAC=2;MLEAF=1.00;MQ=60.00;QD=13.55;SOR=2.093	GT:AD:DP:GQ:PL	1/1:0,9:9:26:403,26,0
HYBRID_SCAFFOLD_Super-Scaffold_15|quiver|pilon	2879814	.	T	TC	49.25	LowQual	AC=2;AF=1.00;AN=2;DP=7;FS=0.000;MLEAC=2;MLEAF=1.00;MQ=60.00;QD=7.04;SOR=1.179	GT:AD:DP:GQ:PL	1/1:0,3:3:9:86,9,0
HYBRID_SCAFFOLD_Super-Scaffold_15|quiver|pilon	2908288	.	T	TG	83.73	PASS	AC=1;AF=0.500;AN=2;BaseQRankSum=0.198;ClippingRankSum=-0.922;DP=15;FS=0.000;MLEAC=1;MLEAF=0.500;MQ=60.00;MQRankSum=-0.922;QD=5.58;ReadPosRankSum=-0.198;SOR=0.180	GT:AD:DP:GQ:PL	0/1:2,5:7:37:121,0,37
HYBRID_SCAFFOLD_Super-Scaffold_15|quiver|pilon	2913276	.	A	AGAAAG	136.06	PASS	AC=2;AF=1.00;AN=2;DP=9;FS=0.000;MLEAC=2;MLEAF=1.00;MQ=53.14;QD=15.12;SOR=2.833	GT:AD:DP:GQ:PL	1/1:0,3:3:11:173,11,0
HYBRID_SCAFFOLD_Super-Scaffold_15|quiver|pilon	2933004	.	T	TG	58.25	LowCoverage	AC=2;AF=1.00;AN=2;DP=4;FS=0.000;MLEAC=2;MLEAF=1.00;MQ=60.00;QD=14.56;SOR=2.833	GT:AD:DP:GQ:PL	1/1:0,3:3:9:95,9,0
HYBRID_SCAFFOLD_Super-Scaffold_15|quiver|pilon	2933032	.	T	TG	125.87	PASS	AC=2;AF=1.00;AN=2;DP=5;FS=0.000;MLEAC=2;MLEAF=1.00;MQ=60.00;QD=25.17;SOR=1.022	GT:AD:DP:GQ:PL	1/1:0,5:5:15:163,15,0
HYBRID_SCAFFOLD_Super-Scaffold_15|quiver|pilon	3040177	.	GTA	G	49.73	LowQual	AC=1;AF=0.500;AN=2;BaseQRankSum=1.300;ClippingRankSum=0.000;DP=9;FS=3.136;MLEAC=1;MLEAF=0.500;MQ=60.00;MQRankSum=0.550;QD=5.53;ReadPosRankSum=0.937;SOR=0.916	GT:AD:DP:GQ:PL	0/1:4,3:7:87:87,0,121
HYBRID_SCAFFOLD_Super-Scaffold_15|quiver|pilon	3054593	.	C	CA	125.87	PASS	AC=2;AF=1.00;AN=2;DP=6;FS=0.000;MLEAC=2;MLEAF=1.00;MQ=60.00;QD=20.98;SOR=1.022	GT:AD:DP:GQ:PL	1/1:0,5:5:15:163,15,0
HYBRID_SCAFFOLD_Super-Scaffold_15|quiver|pilon	3066002	.	G	GA	97.87	PASS	AC=2;AF=1.00;AN=2;DP=6;FS=0.000;MLEAC=2;MLEAF=1.00;MQ=60.00;QD=16.31;SOR=1.981	GT:AD:DP:GQ:PL	1/1:0,5:5:15:135,15,0
HYBRID_SCAFFOLD_Super-Scaffold_15|quiver|pilon	3076681	.	GGTGT	G	37.73	LowQual	AC=1;AF=0.500;AN=2;BaseQRankSum=-1.231;ClippingRankSum=-0.358;DP=7;FS=0.000;MLEAC=1;MLEAF=0.500;MQ=60.00;MQRankSum=-0.358;QD=5.39;ReadPosRankSum=0.358;SOR=0.368	GT:AD:DP:GQ:PL	0/1:3,2:5:75:75,0,147
HYBRID_SCAFFOLD_Super-Scaffold_15|quiver|pilon	3079767	.	CCTTT	C	294.37	PASS	AC=1;AF=0.500;AN=2;BaseQRankSum=0.751;ClippingRankSum=-0.751;DP=33;FS=3.522;MLEAC=1;MLEAF=0.500;MQ=57.76;MQRankSum=-0.751;QD=8.92;ReadPosRankSum=-0.751;SOR=0.916	GT:AD:DP:GQ:PL	0/1:1,8:9:8:331,0,8
HYBRID_SCAFFOLD_Super-Scaffold_15|quiver|pilon	3086785	.	G	GAGAA	44.70	LowQual	AC=2;AF=1.00;AN=2;DP=8;FS=0.000;MLEAC=2;MLEAF=1.00;MQ=50.62;QD=5.59;SOR=2.303	GT:AD:DP:GQ:PL	1/1:0,2:2:6:81,6,0
HYBRID_SCAFFOLD_Super-Scaffold_15|quiver|pilon	3109338	.	C	CA	54.25	LowCoverage	AC=2;AF=1.00;AN=2;DP=4;FS=0.000;MLEAC=2;MLEAF=1.00;MQ=60.00;QD=13.56;SOR=1.179	GT:AD:DP:GQ:PL	1/1:0,3:3:9:91,9,0
HYBRID_SCAFFOLD_Super-Scaffold_15|quiver|pilon	3121912	.	G	GC	105.87	PASS	AC=2;AF=1.00;AN=2;DP=5;FS=0.000;MLEAC=2;MLEAF=1.00;MQ=60.00;QD=21.17;SOR=1.022	GT:AD:DP:GQ:PL	1/1:0,5:5:15:143,15,0
HYBRID_SCAFFOLD_Super-Scaffold_15|quiver|pilon	3134104	.	GTAA	G	31.73	LowQual	AC=1;AF=0.500;AN=2;BaseQRankSum=-1.495;ClippingRankSum=0.198;DP=10;FS=0.000;MLEAC=1;MLEAF=0.500;MQ=60.00;MQRankSum=-0.198;QD=3.17;ReadPosRankSum=0.720;SOR=0.148	GT:AD:DP:GQ:PL	0/1:5,2:7:69:69,0,189
HYBRID_SCAFFOLD_Super-Scaffold_15|quiver|pilon	3182525	.	A	AT	160.73	SnpCluster	AC=1;AF=0.500;AN=2;BaseQRankSum=-0.233;ClippingRankSum=-1.833;DP=25;FS=0.000;MLEAC=1;MLEAF=0.500;MQ=59.26;MQRankSum=0.100;QD=6.43;ReadPosRankSum=-0.033;SOR=0.976	GT:AD:DP:GQ:PL	0/1:18,6:24:99:198,0,826
HYBRID_SCAFFOLD_Super-Scaffold_15|quiver|pilon	3182529	.	GT	G	160.73	SnpCluster	AC=1;AF=0.500;AN=2;BaseQRankSum=0.332;ClippingRankSum=2.101;DP=22;FS=1.978;MLEAC=1;MLEAF=0.500;MQ=59.43;MQRankSum=-0.922;QD=7.31;ReadPosRankSum=0.479;SOR=1.179	GT:AD:DP:GQ:PL	0/1:16,6:22:99:198,0,826
HYBRID_SCAFFOLD_Super-Scaffold_15|quiver|pilon	3182531	.	A	C	175.77	SnpCluster	AC=1;AF=0.500;AN=2;BaseQRankSum=1.196;ClippingRankSum=0.206;DP=20;FS=2.128;MLEAC=1;MLEAF=0.500;MQ=59.37;MQRankSum=-0.701;QD=8.79;ReadPosRankSum=1.938;SOR=1.445	GT:AD:DP:GQ:PL	0/1:14,6:20:99:204,0,757
HYBRID_SCAFFOLD_Super-Scaffold_15|quiver|pilon	3182541	.	A	T	172.77	PASS	AC=1;AF=0.500;AN=2;BaseQRankSum=1.438;ClippingRankSum=0.184;DP=22;FS=1.978;MLEAC=1;MLEAF=0.500;MQ=59.43;MQRankSum=-1.143;QD=7.85;ReadPosRankSum=3.059;SOR=1.179	GT:AD:DP:GQ:PL	0/1:16,6:22:99:201,0,923
HYBRID_SCAFFOLD_Super-Scaffold_15|quiver|pilon	3182545	.	C	A	372.77	PASS	AC=1;AF=0.500;AN=2;BaseQRankSum=1.518;ClippingRankSum=0.584;DP=21;FS=2.057;MLEAC=1;MLEAF=0.500;MQ=59.40;MQRankSum=-0.584;QD=17.75;ReadPosRankSum=2.608;SOR=1.302	GT:AD:DP:GQ:PL	0/1:15,6:21:99:401,0,863
HYBRID_SCAFFOLD_Super-Scaffold_15|quiver|pilon	3182561	.	C	A	470.77	PASS	AC=1;AF=0.500;AN=2;BaseQRankSum=-0.875;ClippingRankSum=-0.967;DP=29;FS=1.737;MLEAC=1;MLEAF=0.500;MQ=59.56;MQRankSum=-0.507;QD=16.23;ReadPosRankSum=0.092;SOR=1.292	GT:AD:DP:GQ:PL	0/1:13,15:28:99:499,0,833
HYBRID_SCAFFOLD_Super-Scaffold_15|quiver|pilon	3182606	.	C	T	396.77	PASS	AC=1;AF=0.500;AN=2;BaseQRankSum=-0.708;ClippingRankSum=-0.831;DP=26;FS=3.976;MLEAC=1;MLEAF=0.500;MQ=60.00;MQRankSum=1.631;QD=15.26;ReadPosRankSum=1.877;SOR=1.802	GT:AD:DP:GQ:PL	0/1:12,11:23:99:425,0,1035
HYBRID_SCAFFOLD_Super-Scaffold_15|quiver|pilon	3182617	.	G	A	402.77	PASS	AC=1;AF=0.500;AN=2;BaseQRankSum=-1.674;ClippingRankSum=-0.694;DP=22;FS=4.320;MLEAC=1;MLEAF=0.500;MQ=60.00;MQRankSum=-1.184;QD=18.31;ReadPosRankSum=-2.245;SOR=1.546	GT:AD:DP:GQ:PL	0/1:9,10:19:99:431,0,973
HYBRID_SCAFFOLD_Super-Scaffold_15|quiver|pilon	3182642	.	A	T	244.77	PASS	AC=1;AF=0.500;AN=2;BaseQRankSum=0.742;ClippingRankSum=0.742;DP=10;FS=5.441;MLEAC=1;MLEAF=0.500;MQ=60.00;MQRankSum=-0.742;QD=24.48;ReadPosRankSum=-0.742;SOR=1.414	GT:AD:DP:GQ:PL	0/1:6,1:7:99:273,0,775
HYBRID_SCAFFOLD_Super-Scaffold_15|quiver|pilon	3182724	.	T	C	151.77	PASS	AC=1;AF=0.500;AN=2;BaseQRankSum=1.286;ClippingRankSum=-0.551;DP=19;FS=0.000;MLEAC=1;MLEAF=0.500;MQ=53.08;MQRankSum=-0.919;QD=7.99;ReadPosRankSum=0.919;SOR=1.022	GT:AD:DP:GQ:PL	0/1:10,5:15:99:180,0,656
HYBRID_SCAFFOLD_Super-Scaffold_15|quiver|pilon	3182727	.	T	C	151.77	PASS	AC=1;AF=0.500;AN=2;BaseQRankSum=2.388;ClippingRankSum=-0.674;DP=19;FS=0.000;MLEAC=1;MLEAF=0.500;MQ=53.08;MQRankSum=-2.266;QD=7.99;ReadPosRankSum=-0.674;SOR=1.022	GT:AD:DP:GQ:PL	0/1:10,5:15:99:180,0,656
HYBRID_SCAFFOLD_Super-Scaffold_15|quiver|pilon	3232944	.	GAGA	G	64.14	PASS	AC=1;AF=0.500;AN=2;BaseQRankSum=0.731;ClippingRankSum=-0.731;DP=14;FS=0.000;MLEAC=1;MLEAF=0.500;MQ=56.04;MQRankSum=-0.731;QD=4.58;ReadPosRankSum=-0.731;SOR=0.223	GT:AD:DP:GQ:PL	0/1:1,4:5:10:101,0,10
HYBRID_SCAFFOLD_Super-Scaffold_15|quiver|pilon	3234433	.	C	CT	47.25	LowQual	AC=2;AF=1.00;AN=2;DP=7;FS=0.000;MLEAC=2;MLEAF=1.00;MQ=60.00;QD=6.75;SOR=1.179	GT:AD:DP:GQ:PL	1/1:0,3:3:9:84,9,0
HYBRID_SCAFFOLD_Super-Scaffold_15|quiver|pilon	3363951	.	C	G	46.77	LowQual	AC=1;AF=0.500;AN=2;BaseQRankSum=-0.937;ClippingRankSum=0.000;DP=7;FS=0.000;MLEAC=1;MLEAF=0.500;MQ=55.44;MQRankSum=-1.754;QD=6.68;ReadPosRankSum=-0.937;SOR=1.609	GT:AD:DP:GQ:PL	0/1:4,3:7:75:75,0,123
HYBRID_SCAFFOLD_Super-Scaffold_15|quiver|pilon	3368536	.	T	TA	41.25	LowQual	AC=2;AF=1.00;AN=2;DP=7;FS=0.000;MLEAC=2;MLEAF=1.00;MQ=60.00;QD=5.89;SOR=1.179	GT:AD:DP:GQ:PL	1/1:0,3:3:9:78,9,0
HYBRID_SCAFFOLD_Super-Scaffold_15|quiver|pilon	3387000	.	C	CGT	74.73	PASS	AC=1;AF=0.500;AN=2;BaseQRankSum=-1.408;ClippingRankSum=0.143;DP=37;FS=2.463;MLEAC=1;MLEAF=0.500;MQ=59.93;MQRankSum=1.186;QD=2.02;ReadPosRankSum=0.466;SOR=0.760	GT:AD:DP:GQ:PL	0/1:6,5:11:99:112,0,153
HYBRID_SCAFFOLD_Super-Scaffold_15|quiver|pilon	3390201	.	C	T	238.77	PASS	AC=1;AF=0.500;AN=2;BaseQRankSum=1.127;ClippingRankSum=-0.099;DP=31;FS=5.979;MLEAC=1;MLEAF=0.500;MQ=47.06;MQRankSum=1.957;QD=7.70;ReadPosRankSum=-2.233;SOR=0.138	GT:AD:DP:GQ:PL	0/1:15,16:31:99:267,0,282
HYBRID_SCAFFOLD_Super-Scaffold_15|quiver|pilon	3395814	.	TGA	T	70.73	PASS	AC=1;AF=0.500;AN=2;BaseQRankSum=-0.328;ClippingRankSum=-0.515;DP=29;FS=14.236;MLEAC=1;MLEAF=0.500;MQ=60.00;MQRankSum=0.796;QD=2.44;ReadPosRankSum=-2.576;SOR=3.903	GT:AD:DP:GQ:PL	0/1:12,6:18:99:108,0,261
HYBRID_SCAFFOLD_Super-Scaffold_15|quiver|pilon	3396702	.	A	AC	79	PASS	AC=2;AF=1.00;AN=2;DP=5;FS=0.000;MLEAC=2;MLEAF=1.00;MQ=60.00;QD=15.80;SOR=3.258	GT:AD:DP:GQ:PL	1/1:0,4:4:12:116,12,0
HYBRID_SCAFFOLD_Super-Scaffold_15|quiver|pilon	3427665	.	T	TC	35.82	LowQual	AC=1;AF=0.500;AN=2;BaseQRankSum=-0.727;ClippingRankSum=-0.727;DP=6;FS=0.000;MLEAC=1;MLEAF=0.500;MQ=60.00;MQRankSum=-0.727;QD=5.97;ReadPosRankSum=0.727;SOR=1.609	GT:AD:DP:GQ:PL	0/1:1,3:4:17:73,0,17
HYBRID_SCAFFOLD_Super-Scaffold_15|quiver|pilon	3432658	.	GCA	G	54.73	LowQD	AC=1;AF=0.500;AN=2;BaseQRankSum=-0.007;ClippingRankSum=0.125;DP=109;FS=1.429;MLEAC=1;MLEAF=0.500;MQ=60.00;MQRankSum=0.243;QD=0.50;ReadPosRankSum=-1.357;SOR=0.340	GT:AD:DP:GQ:PL	0/1:78,10:88:92:92,0,2475
HYBRID_SCAFFOLD_Super-Scaffold_15|quiver|pilon	3432912	.	CCA	C	165.73	LowQD	AC=1;AF=0.500;AN=2;BaseQRankSum=2.272;ClippingRankSum=0.553;DP=131;FS=4.199;MLEAC=1;MLEAF=0.500;MQ=60.00;MQRankSum=0.650;QD=1.27;ReadPosRankSum=0.416;SOR=1.487	GT:AD:DP:GQ:PL	0/1:79,14:93:99:203,0,2450
HYBRID_SCAFFOLD_Super-Scaffold_15|quiver|pilon	3469472	.	A	T	31.77	LowQual	AC=1;AF=0.500;AN=2;BaseQRankSum=1.733;ClippingRankSum=-0.898;DP=10;FS=0.000;MLEAC=1;MLEAF=0.500;MQ=39.71;MQRankSum=-0.898;QD=3.18;ReadPosRankSum=0.000;SOR=1.609	GT:AD:DP:GQ:PL	0/1:8,2:10:60:60,0,577
HYBRID_SCAFFOLD_Super-Scaffold_15|quiver|pilon	3469594	.	G	T	38.77	LowQual	AC=1;AF=0.500;AN=2;BaseQRankSum=0.720;ClippingRankSum=-0.720;DP=6;FS=3.310;MLEAC=1;MLEAF=0.500;MQ=37.70;MQRankSum=0.000;QD=6.46;ReadPosRankSum=0.000;SOR=2.303	GT:AD:DP:GQ:PL	0/1:4,2:6:67:67,0,137
HYBRID_SCAFFOLD_Super-Scaffold_15|quiver|pilon	3471267	.	T	C	59.77	PASS	AC=1;AF=0.500;AN=2;BaseQRankSum=0.077;ClippingRankSum=-0.077;DP=13;FS=0.000;MLEAC=1;MLEAF=0.500;MQ=27.66;MQRankSum=0.231;QD=4.60;ReadPosRankSum=-0.386;SOR=0.180	GT:AD:DP:GQ:PL	0/1:9,4:13:88:88,0,227
HYBRID_SCAFFOLD_Super-Scaffold_15|quiver|pilon	3471346	.	A	C	56.77	PASS	AC=1;AF=0.500;AN=2;BaseQRankSum=0.540;ClippingRankSum=-0.077;DP=13;FS=0.000;MLEAC=1;MLEAF=0.500;MQ=25.74;MQRankSum=0.231;QD=4.37;ReadPosRankSum=-1.620;SOR=0.804	GT:AD:DP:GQ:PL	0/1:9,4:13:85:85,0,296
HYBRID_SCAFFOLD_Super-Scaffold_15|quiver|pilon	3471353	.	G	C	92.77	PASS	AC=1;AF=0.500;AN=2;BaseQRankSum=-1.381;ClippingRankSum=-0.817;DP=13;FS=0.000;MLEAC=1;MLEAF=0.500;MQ=25.74;MQRankSum=1.381;QD=7.14;ReadPosRankSum=1.855;SOR=1.179	GT:AD:DP:GQ:PL	0/1:8,5:13:99:121,0,251
HYBRID_SCAFFOLD_Super-Scaffold_15|quiver|pilon	3471982	.	T	C	169.90	PASS	AC=2;AF=1.00;AN=2;DP=5;FS=0.000;MLEAC=2;MLEAF=1.00;MQ=36.03;QD=33.98;SOR=3.611	GT:AD:DP:GQ:PL	1/1:0,5:5:15:198,15,0
HYBRID_SCAFFOLD_Super-Scaffold_15|quiver|pilon	3473989	.	A	C	39.77	LowQual	AC=1;AF=0.500;AN=2;BaseQRankSum=0.467;ClippingRankSum=0.467;DP=14;FS=0.000;MLEAC=1;MLEAF=0.500;MQ=34.54;MQRankSum=-0.934;QD=2.84;ReadPosRankSum=0.311;SOR=0.105	GT:AD:DP:GQ:PL	0/1:11,3:14:68:68,0,359
HYBRID_SCAFFOLD_Super-Scaffold_15|quiver|pilon	3474056	.	A	C	91.77	PASS	AC=1;AF=0.500;AN=2;BaseQRankSum=-0.450;ClippingRankSum=-1.650;DP=19;FS=0.000;MLEAC=1;MLEAF=0.500;MQ=46.40;MQRankSum=-2.150;QD=4.83;ReadPosRankSum=0.450;SOR=1.085	GT:AD:DP:GQ:PL	0/1:15,4:19:99:120,0,638
HYBRID_SCAFFOLD_Super-Scaffold_15|quiver|pilon	3474062	.	G	A	91.77	PASS	AC=1;AF=0.500;AN=2;BaseQRankSum=-0.142;ClippingRankSum=-0.142;DP=20;FS=2.282;MLEAC=1;MLEAF=0.500;MQ=48.66;MQRankSum=-2.504;QD=4.59;ReadPosRankSum=0.520;SOR=1.609	GT:AD:DP:GQ:PL	0/1:16,4:20:99:120,0,653
HYBRID_SCAFFOLD_Super-Scaffold_15|quiver|pilon	3474102	.	G	T	239.77	PASS	AC=1;AF=0.500;AN=2;BaseQRankSum=-1.886;ClippingRankSum=0.671;DP=33;FS=1.527;MLEAC=1;MLEAF=0.500;MQ=46.12;MQRankSum=-2.221;QD=7.27;ReadPosRankSum=0.754;SOR=1.061	GT:AD:DP:GQ:PL	0/1:23,9:32:99:268,0,896
HYBRID_SCAFFOLD_Super-Scaffold_15|quiver|pilon	3474127	.	G	T	229.77	PASS	AC=1;AF=0.500;AN=2;BaseQRankSum=1.445;ClippingRankSum=1.850;DP=27;FS=4.468;MLEAC=1;MLEAF=0.500;MQ=45.85;MQRankSum=-1.850;QD=8.51;ReadPosRankSum=0.925;SOR=2.066	GT:AD:DP:GQ:PL	0/1:19,7:26:99:258,0,774
HYBRID_SCAFFOLD_Super-Scaffold_15|quiver|pilon	3474373	.	G	T	121.77	PASS	AC=1;AF=0.500;AN=2;BaseQRankSum=0.493;ClippingRankSum=-0.591;DP=18;FS=14.443;MLEAC=1;MLEAF=0.500;MQ=41.79;MQRankSum=-1.183;QD=6.76;ReadPosRankSum=1.774;SOR=3.596	GT:AD:DP:GQ:PL	0/1:13,5:18:99:150,0,490
HYBRID_SCAFFOLD_Super-Scaffold_15|quiver|pilon	3474411	.	A	G	183.77	SnpCluster	AC=1;AF=0.500;AN=2;BaseQRankSum=1.461;ClippingRankSum=0.244;DP=12;FS=5.332;MLEAC=1;MLEAF=0.500;MQ=45.90;MQRankSum=-1.635;QD=15.31;ReadPosRankSum=0.135;SOR=1.930	GT:AD:DP:GQ:PL	0/1:7,5:12:99:212,0,311
HYBRID_SCAFFOLD_Super-Scaffold_15|quiver|pilon	3474412	.	C	A	204.77	SnpCluster	AC=1;AF=0.500;AN=2;BaseQRankSum=-1.134;ClippingRankSum=-0.380;DP=12;FS=5.332;MLEAC=1;MLEAF=0.500;MQ=45.90;MQRankSum=-1.977;QD=17.06;ReadPosRankSum=-0.244;SOR=1.930	GT:AD:DP:GQ:PL	0/1:7,5:12:99:233,0,308
HYBRID_SCAFFOLD_Super-Scaffold_15|quiver|pilon	3474419	.	T	A	182.77	SnpCluster	AC=1;AF=0.500;AN=2;BaseQRankSum=-0.660;ClippingRankSum=-0.101;DP=13;FS=2.276;MLEAC=1;MLEAF=0.500;MQ=45.48;MQRankSum=-2.424;QD=14.06;ReadPosRankSum=-1.093;SOR=1.229	GT:AD:DP:GQ:PL	0/1:7,6:13:99:211,0,276
HYBRID_SCAFFOLD_Super-Scaffold_15|quiver|pilon	3474506	.	T	A	79.77	PASS	AC=1;AF=0.500;AN=2;BaseQRankSum=0.573;ClippingRankSum=-0.248;DP=9;FS=0.000;MLEAC=1;MLEAF=0.500;MQ=53.10;MQRankSum=-2.054;QD=8.86;ReadPosRankSum=2.054;SOR=1.022	GT:AD:DP:GQ:PL	0/1:6,3:9:99:108,0,202
HYBRID_SCAFFOLD_Super-Scaffold_15|quiver|pilon	3474513	.	G	A	85.77	PASS	AC=1;AF=0.500;AN=2;BaseQRankSum=0.550;ClippingRankSum=-0.550;DP=7;FS=0.000;MLEAC=1;MLEAF=0.500;MQ=50.96;MQRankSum=-1.754;QD=12.25;ReadPosRankSum=0.550;SOR=0.495	GT:AD:DP:GQ:PL	0/1:4,3:7:99:114,0,159
HYBRID_SCAFFOLD_Super-Scaffold_15|quiver|pilon	3509034	.	ATG	A	68.73	PASS	AC=1;AF=0.500;AN=2;BaseQRankSum=0.949;ClippingRankSum=-0.124;DP=39;FS=2.128;MLEAC=1;MLEAF=0.500;MQ=59.36;MQRankSum=1.196;QD=1.76;ReadPosRankSum=-1.278;SOR=0.188	GT:AD:DP:GQ:PL	0/1:14,6:20:99:106,0,314
HYBRID_SCAFFOLD_Super-Scaffold_15|quiver|pilon	3512384	.	T	TG	190.75	PASS	AC=1;AF=0.500;AN=2;BaseQRankSum=0.589;ClippingRankSum=1.296;DP=17;FS=7.404;MLEAC=1;MLEAF=0.500;MQ=60.00;MQRankSum=0.354;QD=11.22;ReadPosRankSum=-0.354;SOR=4.615	GT:AD:DP:GQ:PL	0/1:2,9:11:23:228,0,23
HYBRID_SCAFFOLD_Super-Scaffold_15|quiver|pilon	3523635	.	T	TG	79	LowCoverage	AC=2;AF=1.00;AN=2;DP=4;FS=0.000;MLEAC=2;MLEAF=1.00;MQ=60.00;QD=19.75;SOR=1.609	GT:AD:DP:GQ:PL	1/1:0,4:4:12:116,12,0
HYBRID_SCAFFOLD_Super-Scaffold_15|quiver|pilon	3576538	.	G	A	31.77	LowQual	AC=1;AF=0.500;AN=2;BaseQRankSum=-1.666;ClippingRankSum=0.067;DP=9;FS=0.000;MLEAC=1;MLEAF=0.500;MQ=60.00;MQRankSum=-0.762;QD=3.53;ReadPosRankSum=1.666;SOR=0.495	GT:AD:DP:GQ:PL	0/1:7,2:9:60:60,0,330
HYBRID_SCAFFOLD_Super-Scaffold_15|quiver|pilon	3624252	.	CTG	C	81.73	LowQD	AC=1;AF=0.500;AN=2;BaseQRankSum=-2.003;ClippingRankSum=-0.091;DP=204;FS=3.711;MLEAC=1;MLEAF=0.500;MQ=60.00;MQRankSum=-0.159;QD=0.40;ReadPosRankSum=-0.356;SOR=1.208	GT:AD:DP:GQ:PL	0/1:120,16:136:99:119,0,3457
HYBRID_SCAFFOLD_Super-Scaffold_15|quiver|pilon	3747580	.	T	TG	85	LowCoverage	AC=2;AF=1.00;AN=2;DP=4;FS=0.000;MLEAC=2;MLEAF=1.00;MQ=60.00;QD=21.25;SOR=3.258	GT:AD:DP:GQ:PL	1/1:0,4:4:12:122,12,0
HYBRID_SCAFFOLD_Super-Scaffold_15|quiver|pilon	3762452	.	GCA	G	119.73	PASS	AC=1;AF=0.500;AN=2;BaseQRankSum=-0.400;ClippingRankSum=-0.503;DP=59;FS=0.000;MLEAC=1;MLEAF=0.500;MQ=60.00;MQRankSum=-0.245;QD=2.03;ReadPosRankSum=2.698;SOR=0.784	GT:AD:DP:GQ:PL	0/1:40,9:49:99:157,0,1125
HYBRID_SCAFFOLD_Super-Scaffold_15|quiver|pilon	3795915	.	GCA	G	32.73	LowQD;LowQual	AC=1;AF=0.500;AN=2;BaseQRankSum=-1.768;ClippingRankSum=0.354;DP=42;FS=10.227;MLEAC=1;MLEAF=0.500;MQ=59.36;MQRankSum=1.061;QD=0.78;ReadPosRankSum=-2.392;SOR=1.414	GT:AD:DP:GQ:PL	0/1:10,4:14:70:70,0,199
HYBRID_SCAFFOLD_Super-Scaffold_15|quiver|pilon	3848360	.	CGT	C	120.73	PASS	AC=1;AF=0.500;AN=2;BaseQRankSum=-0.158;ClippingRankSum=-1.016;DP=46;FS=4.212;MLEAC=1;MLEAF=0.500;MQ=59.81;MQRankSum=0.564;QD=2.62;ReadPosRankSum=0.992;SOR=1.802	GT:AD:DP:GQ:PL	0/1:23,8:31:99:158,0,628
HYBRID_SCAFFOLD_Super-Scaffold_15|quiver|pilon	3917965	.	AACAC	A	98.73	PASS	AC=1;AF=0.500;AN=2;BaseQRankSum=1.501;ClippingRankSum=0.849;DP=31;FS=2.187;MLEAC=1;MLEAF=0.500;MQ=60.00;MQRankSum=-0.065;QD=3.18;ReadPosRankSum=-0.678;SOR=1.371	GT:AD:DP:GQ:PL	0/1:11,4:15:99:136,0,384
HYBRID_SCAFFOLD_Super-Scaffold_15|quiver|pilon	3918850	.	CTG	C	84.73	PASS	AC=1;AF=0.500;AN=2;BaseQRankSum=0.412;ClippingRankSum=1.709;DP=28;FS=0.000;MLEAC=1;MLEAF=0.500;MQ=55.63;MQRankSum=0.177;QD=3.03;ReadPosRankSum=1.120;SOR=0.527	GT:AD:DP:GQ:PL	0/1:11,6:17:99:122,0,247
HYBRID_SCAFFOLD_Super-Scaffold_15|quiver|pilon	3935056	.	T	TG	77	PASS	AC=2;AF=1.00;AN=2;DP=6;FS=0.000;MLEAC=2;MLEAF=1.00;MQ=60.00;QD=12.83;SOR=3.258	GT:AD:DP:GQ:PL	1/1:0,4:4:12:114,12,0
HYBRID_SCAFFOLD_Super-Scaffold_15|quiver|pilon	3936990	.	T	C	80.77	PASS	AC=1;AF=0.500;AN=2;BaseQRankSum=-1.050;ClippingRankSum=1.123;DP=27;FS=8.751;MLEAC=1;MLEAF=0.500;MQ=45.72;MQRankSum=0.833;QD=2.99;ReadPosRankSum=1.412;SOR=0.027	GT:AD:DP:GQ:PL	0/1:13,8:21:99:109,0,312
HYBRID_SCAFFOLD_Super-Scaffold_15|quiver|pilon	4012452	.	T	TA	133.80	PASS	AC=2;AF=1.00;AN=2;DP=6;FS=0.000;MLEAC=2;MLEAF=1.00;MQ=60.00;QD=22.30;SOR=0.693	GT:AD:DP:GQ:PL	1/1:0,6:6:18:171,18,0
HYBRID_SCAFFOLD_Super-Scaffold_15|quiver|pilon	4036302	.	TTTTC	T	100.73	PASS	AC=1;AF=0.500;AN=2;BaseQRankSum=0.678;ClippingRankSum=-0.278;DP=29;FS=0.000;MLEAC=1;MLEAF=0.500;MQ=59.65;MQRankSum=0.278;QD=3.47;ReadPosRankSum=1.398;SOR=0.283	GT:AD:DP:GQ:PL	0/1:7,4:11:99:138,0,322
HYBRID_SCAFFOLD_Super-Scaffold_15|quiver|pilon	4107559	.	GCA	G	30.73	LowQD;LowQual	AC=1;AF=0.500;AN=2;BaseQRankSum=1.501;ClippingRankSum=1.221;DP=58;FS=4.302;MLEAC=1;MLEAF=0.500;MQ=60.00;MQRankSum=-0.100;QD=0.53;ReadPosRankSum=1.335;SOR=1.888	GT:AD:DP:GQ:PL	0/1:32,6:38:68:68,0,925
HYBRID_SCAFFOLD_Super-Scaffold_15|quiver|pilon	4109875	.	TCATC	T	686.73	PASS	AC=2;AF=1.00;AN=2;DP=43;FS=0.000;MLEAC=2;MLEAF=1.00;MQ=59.07;QD=15.97;SOR=0.693	GT:AD:DP:GQ:PL	1/1:0,16:16:50:724,50,0
HYBRID_SCAFFOLD_Super-Scaffold_15|quiver|pilon	4113559	.	ATG	A	31.73	LowQual	AC=1;AF=0.500;AN=2;BaseQRankSum=-0.597;ClippingRankSum=0.278;DP=18;FS=2.632;MLEAC=1;MLEAF=0.500;MQ=52.01;MQRankSum=-1.034;QD=1.76;ReadPosRankSum=1.663;SOR=1.535	GT:AD:DP:GQ:PL	0/1:7,4:11:69:69,0,177
HYBRID_SCAFFOLD_Super-Scaffold_15|quiver|pilon	4131883	.	TAC	T	76.73	LowQD	AC=1;AF=0.500;AN=2;BaseQRankSum=-0.255;ClippingRankSum=-0.215;DP=63;FS=1.508;MLEAC=1;MLEAF=0.500;MQ=59.44;MQRankSum=-0.176;QD=1.22;ReadPosRankSum=-0.842;SOR=0.368	GT:AD:DP:GQ:PL	0/1:28,10:38:99:114,0,712
HYBRID_SCAFFOLD_Super-Scaffold_15|quiver|pilon	4131936	.	AACAC	A,AAC	1042.73	PASS	AC=1,1;AF=0.500,0.500;AN=2;BaseQRankSum=3.043;ClippingRankSum=0.694;DP=81;FS=22.506;MLEAC=1,1;MLEAF=0.500,0.500;MQ=59.21;MQRankSum=1.628;QD=12.87;ReadPosRankSum=0.552;SOR=0.302	GT:AD:DP:GQ:PL	1/2:8,9,30:47:99:1080,756,1300,117,0,131
HYBRID_SCAFFOLD_Super-Scaffold_15|quiver|pilon	4132219	.	GCA	G	98.73	LowQD	AC=1;AF=0.500;AN=2;BaseQRankSum=-2.118;ClippingRankSum=0.799;DP=109;FS=11.214;MLEAC=1;MLEAF=0.500;MQ=59.70;MQRankSum=1.519;QD=0.91;ReadPosRankSum=0.000;SOR=3.278	GT:AD:DP:GQ:PL	0/1:29,10:39:99:136,0,661
HYBRID_SCAFFOLD_Super-Scaffold_15|quiver|pilon	4144579	.	GAC	G	39.73	LowQD;LowQual	AC=1;AF=0.500;AN=2;BaseQRankSum=-0.566;ClippingRankSum=-0.227;DP=55;FS=2.933;MLEAC=1;MLEAF=0.500;MQ=56.79;MQRankSum=-1.246;QD=0.72;ReadPosRankSum=0.453;SOR=2.093	GT:AD:DP:GQ:PL	0/1:15,5:20:77:77,0,327
HYBRID_SCAFFOLD_Super-Scaffold_15|quiver|pilon	4154543	.	GTC	G	40.73	LowQual	AC=1;AF=0.500;AN=2;BaseQRankSum=0.278;ClippingRankSum=1.769;DP=22;FS=0.000;MLEAC=1;MLEAF=0.500;MQ=56.61;MQRankSum=-0.278;QD=1.85;ReadPosRankSum=-0.633;SOR=1.112	GT:AD:DP:GQ:PL	0/1:7,4:11:78:78,0,118
HYBRID_SCAFFOLD_Super-Scaffold_15|quiver|pilon	4154625	.	T	C	93.77	PASS	AC=1;AF=0.500;AN=2;BaseQRankSum=-2.087;ClippingRankSum=1.196;DP=33;FS=10.026;MLEAC=1;MLEAF=0.500;MQ=53.58;MQRankSum=-2.650;QD=2.84;ReadPosRankSum=-0.382;SOR=2.833	GT:AD:DP:GQ:PL	0/1:22,8:30:99:122,0,680
HYBRID_SCAFFOLD_Super-Scaffold_15|quiver|pilon	4160730	.	AAC	A	34.73	LowQD;LowQual	AC=1;AF=0.500;AN=2;BaseQRankSum=-1.932;ClippingRankSum=1.239;DP=28;FS=2.616;MLEAC=1;MLEAF=0.500;MQ=60.00;MQRankSum=0.289;QD=1.24;ReadPosRankSum=0.550;SOR=0.169	GT:AD:DP:GQ:PL	0/1:8,4:12:72:72,0,157
HYBRID_SCAFFOLD_Super-Scaffold_15|quiver|pilon	4190143	.	TTG	T	60.73	PASS	AC=1;AF=0.500;AN=2;BaseQRankSum=-0.627;ClippingRankSum=-0.235;DP=30;FS=0.000;MLEAC=1;MLEAF=0.500;MQ=60.00;MQRankSum=0.078;QD=2.02;ReadPosRankSum=-0.392;SOR=0.951	GT:AD:DP:GQ:PL	0/1:20,5:25:98:98,0,518
HYBRID_SCAFFOLD_Super-Scaffold_15|quiver|pilon	4198661	.	A	AT	105.87	PASS	AC=2;AF=1.00;AN=2;DP=6;FS=0.000;MLEAC=2;MLEAF=1.00;MQ=60.00;QD=17.64;SOR=1.022	GT:AD:DP:GQ:PL	1/1:0,5:5:15:143,15,0
HYBRID_SCAFFOLD_Super-Scaffold_15|quiver|pilon	4224964	.	GTC	G	31.07	LowQual	AC=1;AF=0.500;AN=2;BaseQRankSum=0.731;ClippingRankSum=-0.731;DP=17;FS=6.990;MLEAC=1;MLEAF=0.500;MQ=55.94;MQRankSum=0.731;QD=1.83;SOR=3.229	GT:AD:DP:GQ:PL	0/1:1,4:5:11:68,0,11
HYBRID_SCAFFOLD_Super-Scaffold_15|quiver|pilon	4261028	.	TTC	T	49.94	LowQual	AC=1;AF=0.500;AN=2;BaseQRankSum=-0.731;ClippingRankSum=0.731;DP=10;FS=0.000;MLEAC=1;MLEAF=0.500;MQ=54.49;MQRankSum=0.731;QD=4.99;ReadPosRankSum=0.731;SOR=1.981	GT:AD:DP:GQ:PL	0/1:1,4:5:13:87,0,13
HYBRID_SCAFFOLD_Super-Scaffold_15|quiver|pilon	4269894	.	T	TC	64.14	LowCoverage	AC=2;AF=1.00;AN=2;DP=4;FS=0.000;MLEAC=2;MLEAF=1.00;MQ=60.00;QD=16.04;SOR=0.693	GT:AD:DP:GQ:PL	1/1:0,4:4:10:101,10,0
HYBRID_SCAFFOLD_Super-Scaffold_15|quiver|pilon	4281118	.	GCA	G	82.73	LowQD	AC=1;AF=0.500;AN=2;BaseQRankSum=-2.122;ClippingRankSum=-1.990;DP=57;FS=0.000;MLEAC=1;MLEAF=0.500;MQ=60.00;MQRankSum=-0.247;QD=1.45;ReadPosRankSum=1.161;SOR=0.705	GT:AD:DP:GQ:PL	0/1:36,7:43:99:120,0,1127
HYBRID_SCAFFOLD_Super-Scaffold_15|quiver|pilon	4281784	.	T	TC	87	PASS	AC=2;AF=1.00;AN=2;DP=5;FS=0.000;MLEAC=2;MLEAF=1.00;MQ=60.00;QD=17.40;SOR=3.258	GT:AD:DP:GQ:PL	1/1:0,4:4:12:124,12,0
HYBRID_SCAFFOLD_Super-Scaffold_15|quiver|pilon	4285131	.	A	AAC	942.73	PASS	AC=2;AF=1.00;AN=2;BaseQRankSum=0.693;ClippingRankSum=-0.231;DP=61;FS=0.000;MLEAC=2;MLEAF=1.00;MQ=58.03;MQRankSum=0.347;QD=15.45;ReadPosRankSum=-1.386;SOR=0.392	GT:AD:DP:GQ:PL	1/1:1,29:30:54:980,54,0
HYBRID_SCAFFOLD_Super-Scaffold_15|quiver|pilon	4287573	.	G	GT	69	PASS	AC=2;AF=1.00;AN=2;DP=7;FS=0.000;MLEAC=2;MLEAF=1.00;MQ=60.00;QD=9.86;SOR=1.609	GT:AD:DP:GQ:PL	1/1:0,4:4:12:106,12,0
HYBRID_SCAFFOLD_Super-Scaffold_15|quiver|pilon	4302962	.	G	GT	98.87	PASS	AC=2;AF=1.00;AN=2;DP=5;FS=0.000;MLEAC=2;MLEAF=1.00;MQ=60.00;QD=19.77;SOR=1.981	GT:AD:DP:GQ:PL	1/1:0,5:5:15:136,15,0
HYBRID_SCAFFOLD_Super-Scaffold_15|quiver|pilon	4322093	.	CCT	C	69.73	PASS	AC=1;AF=0.500;AN=2;BaseQRankSum=-0.825;ClippingRankSum=-0.600;DP=15;FS=2.616;MLEAC=1;MLEAF=0.500;MQ=60.00;MQRankSum=0.000;QD=4.65;ReadPosRankSum=-1.239;SOR=0.169	GT:AD:DP:GQ:PL	0/1:8,4:12:99:107,0,248
HYBRID_SCAFFOLD_Super-Scaffold_15|quiver|pilon	4327319	.	CGT	C	38.73	LowQual	AC=1;AF=0.500;AN=2;BaseQRankSum=-0.729;ClippingRankSum=-0.361;DP=18;FS=2.808;MLEAC=1;MLEAF=0.500;MQ=60.00;MQRankSum=0.361;QD=2.15;ReadPosRankSum=-0.421;SOR=1.518	GT:AD:DP:GQ:PL	0/1:5,4:9:76:76,0,124
HYBRID_SCAFFOLD_Super-Scaffold_15|quiver|pilon	4390259	.	G	GT	56.84	PASS	AC=1;AF=0.500;AN=2;BaseQRankSum=-1.495;ClippingRankSum=-0.198;DP=10;FS=8.451;MLEAC=1;MLEAF=0.500;MQ=60.00;MQRankSum=-0.198;QD=5.68;ReadPosRankSum=0.198;SOR=1.850	GT:AD:DP:GQ:PL	0/1:2,5:7:16:94,0,16
HYBRID_SCAFFOLD_Super-Scaffold_15|quiver|pilon	4394785	.	GGT	G	185.73	LowQD	AC=1;AF=0.500;AN=2;BaseQRankSum=0.935;ClippingRankSum=-0.638;DP=143;FS=2.617;MLEAC=1;MLEAF=0.500;MQ=59.71;MQRankSum=-0.096;QD=1.30;ReadPosRankSum=1.045;SOR=0.862	GT:AD:DP:GQ:PL	0/1:46,14:60:99:223,0,1019
HYBRID_SCAFFOLD_Super-Scaffold_15|quiver|pilon	4501676	.	A	G	108.77	PASS	AC=1;AF=0.500;AN=2;BaseQRankSum=2.037;ClippingRankSum=-0.278;DP=12;FS=6.264;MLEAC=1;MLEAF=0.500;MQ=57.21;MQRankSum=0.278;QD=9.06;ReadPosRankSum=-1.663;SOR=2.833	GT:AD:DP:GQ:PL	0/1:7,4:11:99:137,0,209
HYBRID_SCAFFOLD_Super-Scaffold_15|quiver|pilon	4571227	.	T	TG	94	PASS	AC=2;AF=1.00;AN=2;DP=7;FS=0.000;MLEAC=2;MLEAF=1.00;MQ=60.00;QD=13.43;SOR=0.693	GT:AD:DP:GQ:PL	1/1:0,4:4:12:131,12,0
HYBRID_SCAFFOLD_Super-Scaffold_15|quiver|pilon	4606056	.	GT	G	518.73	PASS	AC=2;AF=1.00;AN=2;BaseQRankSum=-1.197;ClippingRankSum=0.063;DP=26;FS=2.831;MLEAC=2;MLEAF=1.00;MQ=38.29;MQRankSum=-0.189;QD=19.95;ReadPosRankSum=2.205;SOR=1.863	GT:AD:DP:GQ:PL	1/1:2,18:20:45:556,45,0
HYBRID_SCAFFOLD_Super-Scaffold_15|quiver|pilon	4606081	.	A	G	532.77	PASS	AC=1;AF=0.500;AN=2;BaseQRankSum=-1.359;ClippingRankSum=-0.098;DP=57;FS=3.083;MLEAC=1;MLEAF=0.500;MQ=40.35;MQRankSum=-2.423;QD=9.35;ReadPosRankSum=-0.911;SOR=1.402	GT:AD:DP:GQ:PL	0/1:13,28:41:99:561,0,162
HYBRID_SCAFFOLD_Super-Scaffold_15|quiver|pilon	4606345	.	G	A	581.77	PASS	AC=1;AF=0.500;AN=2;BaseQRankSum=-2.815;ClippingRankSum=1.695;DP=356;FS=13.959;MLEAC=1;MLEAF=0.500;MQ=35.55;MQRankSum=-0.994;QD=1.63;ReadPosRankSum=-2.500;SOR=2.346	GT:AD:DP:GQ:PL	0/1:118,50:168:99:610,0,2491
HYBRID_SCAFFOLD_Super-Scaffold_15|quiver|pilon	4607002	.	A	G	283.79	PASS	AC=2;AF=1.00;AN=2;BaseQRankSum=2.100;ClippingRankSum=1.552;DP=15;FS=2.963;MLEAC=2;MLEAF=1.00;MQ=36.29;MQRankSum=1.187;QD=18.92;ReadPosRankSum=-2.100;SOR=1.981	GT:AD:DP:GQ:PL	1/1:2,12:14:22:312,22,0
HYBRID_SCAFFOLD_Super-Scaffold_15|quiver|pilon	4628503	.	GGT	G	64.73	PASS	AC=1;AF=0.500;AN=2;BaseQRankSum=1.443;ClippingRankSum=-1.773;DP=39;FS=0.000;MLEAC=1;MLEAF=0.500;MQ=59.57;MQRankSum=0.949;QD=1.66;ReadPosRankSum=1.447;SOR=0.693	GT:AD:DP:GQ:PL	0/1:14,6:20:99:102,0,323
HYBRID_SCAFFOLD_Super-Scaffold_15|quiver|pilon	4693216	.	T	TA	53	PASS	AC=2;AF=1.00;AN=2;DP=6;FS=0.000;MLEAC=2;MLEAF=1.00;MQ=60.00;QD=8.83;SOR=3.258	GT:AD:DP:GQ:PL	1/1:0,4:4:12:90,12,0
HYBRID_SCAFFOLD_Super-Scaffold_15|quiver|pilon	4711778	.	ATG	A	59.73	PASS	AC=1;AF=0.500;AN=2;BaseQRankSum=-1.779;ClippingRankSum=-0.612;DP=39;FS=1.792;MLEAC=1;MLEAF=0.500;MQ=59.45;MQRankSum=0.204;QD=1.53;ReadPosRankSum=1.734;SOR=1.204	GT:AD:DP:GQ:PL	0/1:21,6:27:97:97,0,512
HYBRID_SCAFFOLD_Super-Scaffold_15|quiver|pilon	4739486	.	ATGTG	A	92.73	LowQD	AC=1;AF=0.500;AN=2;BaseQRankSum=-1.415;ClippingRankSum=-1.868;DP=74;FS=6.021;MLEAC=1;MLEAF=0.500;MQ=57.94;MQRankSum=0.283;QD=1.25;ReadPosRankSum=-0.510;SOR=1.447	GT:AD:DP:GQ:PL	0/1:13,4:17:99:130,0,400
HYBRID_SCAFFOLD_Super-Scaffold_15|quiver|pilon	4765610	.	G	A	32.77	LowQD;LowQual	AC=1;AF=0.500;AN=2;BaseQRankSum=-0.427;ClippingRankSum=0.952;DP=28;FS=9.932;MLEAC=1;MLEAF=0.500;MQ=57.57;MQRankSum=-3.184;QD=1.17;ReadPosRankSum=-1.674;SOR=3.248	GT:AD:DP:GQ:PL	0/1:24,4:28:61:61,0,783
HYBRID_SCAFFOLD_Super-Scaffold_15|quiver|pilon	4767155	.	T	TA	37.25	LowCoverage;LowQual	AC=2;AF=1.00;AN=2;DP=3;FS=0.000;MLEAC=2;MLEAF=1.00;MQ=60.00;QD=12.42;SOR=1.179	GT:AD:DP:GQ:PL	1/1:0,3:3:9:74,9,0
HYBRID_SCAFFOLD_Super-Scaffold_15|quiver|pilon	4798119	.	CATA	C	73.74	PASS	AC=1;AF=0.500;AN=2;BaseQRankSum=-0.727;ClippingRankSum=0.727;DP=13;FS=6.021;MLEAC=1;MLEAF=0.500;MQ=60.00;MQRankSum=0.727;QD=5.67;ReadPosRankSum=-0.727;SOR=2.788	GT:AD:DP:GQ:PL	0/1:1,3:4:28:111,0,28
HYBRID_SCAFFOLD_Super-Scaffold_15|quiver|pilon	4808331	.	GCA	G	40.73	LowQual	AC=1;AF=0.500;AN=2;BaseQRankSum=-2.177;ClippingRankSum=0.053;DP=22;FS=2.058;MLEAC=1;MLEAF=0.500;MQ=60.00;MQRankSum=-0.690;QD=1.85;ReadPosRankSum=-0.159;SOR=0.307	GT:AD:DP:GQ:PL	0/1:16,4:20:78:78,0,435
HYBRID_SCAFFOLD_Super-Scaffold_15|quiver|pilon	4815600	.	GA	G	30.90	LowQual	AC=1;AF=0.500;AN=2;BaseQRankSum=0.727;ClippingRankSum=0.727;DP=7;FS=0.000;MLEAC=1;MLEAF=0.500;MQ=60.00;MQRankSum=-0.727;QD=4.41;ReadPosRankSum=-0.727;SOR=0.446	GT:AD:DP:GQ:PL	0/1:1,3:4:14:68,0,14
HYBRID_SCAFFOLD_Super-Scaffold_15|quiver|pilon	4829951	.	T	TC	148.80	PASS	AC=2;AF=1.00;AN=2;DP=10;FS=0.000;MLEAC=2;MLEAF=1.00;MQ=60.00;QD=14.88;SOR=1.329	GT:AD:DP:GQ:PL	1/1:0,6:6:18:186,18,0
HYBRID_SCAFFOLD_Super-Scaffold_15|quiver|pilon	4847236	.	C	CCTTT	159.80	PASS	AC=2;AF=1.00;AN=2;DP=33;FS=0.000;MLEAC=2;MLEAF=1.00;MQ=47.67;QD=4.84;SOR=2.584	GT:AD:DP:GQ:PL	1/1:0,7:7:18:197,18,0
HYBRID_SCAFFOLD_Super-Scaffold_15|quiver|pilon	4883099	.	A	AC	87	PASS	AC=2;AF=1.00;AN=2;DP=6;FS=0.000;MLEAC=2;MLEAF=1.00;MQ=45.87;QD=14.50;SOR=1.609	GT:AD:DP:GQ:PL	1/1:0,4:4:12:124,12,0
HYBRID_SCAFFOLD_Super-Scaffold_15|quiver|pilon	4900652	.	T	TCTTTC	213.82	PASS	AC=2;AF=1.00;AN=2;DP=27;FS=0.000;MLEAC=2;MLEAF=1.00;MQ=57.11;QD=7.92;SOR=1.609	GT:AD:DP:GQ:PL	1/1:0,4:4:17:251,17,0
HYBRID_SCAFFOLD_Super-Scaffold_15|quiver|pilon	4928487	.	C	CT	43.25	LowCoverage;LowQual	AC=2;AF=1.00;AN=2;DP=4;FS=0.000;MLEAC=2;MLEAF=1.00;MQ=59.03;QD=10.81;SOR=1.179	GT:AD:DP:GQ:PL	1/1:0,3:3:9:80,9,0
HYBRID_SCAFFOLD_Super-Scaffold_15|quiver|pilon	4949614	.	AT	A	230.73	PASS	AC=1;AF=0.500;AN=2;BaseQRankSum=-1.215;ClippingRankSum=-0.796;DP=33;FS=3.526;MLEAC=1;MLEAF=0.500;MQ=54.50;MQRankSum=-4.359;QD=6.99;ReadPosRankSum=1.677;SOR=1.365	GT:AD:DP:GQ:PL	0/1:23,9:32:99:268,0,829
HYBRID_SCAFFOLD_Super-Scaffold_15|quiver|pilon	4950067	.	T	C	59.77	PASS	AC=1;AF=0.500;AN=2;BaseQRankSum=-0.891;ClippingRankSum=-0.426;DP=24;FS=2.246;MLEAC=1;MLEAF=0.500;MQ=56.64;MQRankSum=-3.137;QD=2.49;ReadPosRankSum=-0.116;SOR=1.609	GT:AD:DP:GQ:PL	0/1:20,4:24:88:88,0,1580
HYBRID_SCAFFOLD_Super-Scaffold_15|quiver|pilon	4950084	.	G	A	85.77	PASS	AC=1;AF=0.500;AN=2;BaseQRankSum=0.953;ClippingRankSum=1.059;DP=20;FS=6.607;MLEAC=1;MLEAF=0.500;MQ=57.14;MQRankSum=-2.752;QD=4.29;ReadPosRankSum=2.011;SOR=2.822	GT:AD:DP:GQ:PL	0/1:17,3:20:99:114,0,1558
HYBRID_SCAFFOLD_Super-Scaffold_15|quiver|pilon	4950085	.	G	A	85.77	PASS	AC=1;AF=0.500;AN=2;BaseQRankSum=0.251;ClippingRankSum=-0.553;DP=21;FS=6.410;MLEAC=1;MLEAF=0.500;MQ=57.28;MQRankSum=-2.764;QD=4.08;ReadPosRankSum=2.060;SOR=2.833	GT:AD:DP:GQ:PL	0/1:18,3:21:99:114,0,1558
HYBRID_SCAFFOLD_Super-Scaffold_15|quiver|pilon	4950100	.	C	T	82.77	PASS	AC=1;AF=0.500;AN=2;BaseQRankSum=0.933;ClippingRankSum=-0.284;DP=23;FS=5.902;MLEAC=1;MLEAF=0.500;MQ=56.41;MQRankSum=-3.123;QD=3.60;ReadPosRankSum=-0.203;SOR=2.712	GT:AD:DP:GQ:PL	0/1:19,4:23:99:111,0,1492
HYBRID_SCAFFOLD_Super-Scaffold_15|quiver|pilon	4950120	.	A	G	82.77	PASS	AC=1;AF=0.500;AN=2;BaseQRankSum=0.553;ClippingRankSum=-0.383;DP=22;FS=9.394;MLEAC=1;MLEAF=0.500;MQ=56.24;MQRankSum=-3.107;QD=3.76;ReadPosRankSum=-2.426;SOR=3.258	GT:AD:DP:GQ:PL	0/1:18,4:22:99:111,0,1164
HYBRID_SCAFFOLD_Super-Scaffold_15|quiver|pilon	4952503	.	T	C	42.77	LowQual	AC=1;AF=0.500;AN=2;BaseQRankSum=-0.979;ClippingRankSum=-0.213;DP=22;FS=2.262;MLEAC=1;MLEAF=0.500;MQ=58.86;MQRankSum=-1.915;QD=1.94;ReadPosRankSum=-0.298;SOR=1.609	GT:AD:DP:GQ:PL	0/1:18,4:22:71:71,0,637
HYBRID_SCAFFOLD_Super-Scaffold_15|quiver|pilon	4952714	.	C	T	74.77	PASS	AC=1;AF=0.500;AN=2;BaseQRankSum=-4.075;ClippingRankSum=0.970;DP=44;FS=0.000;MLEAC=1;MLEAF=0.500;MQ=56.48;MQRankSum=-4.583;QD=1.70;ReadPosRankSum=-0.015;SOR=0.551	GT:AD:DP:GQ:PL	0/1:34,9:43:99:103,0,1225
HYBRID_SCAFFOLD_Super-Scaffold_15|quiver|pilon	4962550	.	T	TG	121.87	PASS	AC=2;AF=1.00;AN=2;DP=6;FS=0.000;MLEAC=2;MLEAF=1.00;MQ=60.00;QD=20.31;SOR=3.611	GT:AD:DP:GQ:PL	1/1:0,5:5:15:159,15,0
HYBRID_SCAFFOLD_Super-Scaffold_15|quiver|pilon	4987456	.	G	A	43.77	LowQual	AC=1;AF=0.500;AN=2;BaseQRankSum=-0.151;ClippingRankSum=0.452;DP=21;FS=0.000;MLEAC=1;MLEAF=0.500;MQ=57.47;MQRankSum=-2.764;QD=2.08;ReadPosRankSum=-1.156;SOR=0.346	GT:AD:DP:GQ:PL	0/1:18,3:21:72:72,0,747
HYBRID_SCAFFOLD_Super-Scaffold_15|quiver|pilon	4987458	.	A	G	43.77	LowQual	AC=1;AF=0.500;AN=2;BaseQRankSum=-0.653;ClippingRankSum=0.553;DP=21;FS=0.000;MLEAC=1;MLEAF=0.500;MQ=57.47;MQRankSum=-2.764;QD=2.08;ReadPosRankSum=-0.955;SOR=0.346	GT:AD:DP:GQ:PL	0/1:18,3:21:72:72,0,747
HYBRID_SCAFFOLD_Super-Scaffold_15|quiver|pilon	4987500	.	A	AGC	40.73	LowQual	AC=1;AF=0.500;AN=2;BaseQRankSum=-0.280;ClippingRankSum=0.391;DP=20;FS=14.423;MLEAC=1;MLEAF=0.500;MQ=56.57;MQRankSum=-2.739;QD=2.04;ReadPosRankSum=1.398;SOR=2.782	GT:AD:DP:GQ:PL	0/1:16,3:19:78:78,0,608
HYBRID_SCAFFOLD_Super-Scaffold_15|quiver|pilon	4987501	.	A	T	49.77	LowQual	AC=1;AF=0.500;AN=2;BaseQRankSum=0.056;ClippingRankSum=0.503;DP=19;FS=14.423;MLEAC=1;MLEAF=0.500;MQ=57.31;MQRankSum=-2.739;QD=2.62;ReadPosRankSum=1.509;SOR=2.782	GT:AD:DP:GQ:PL	0/1:16,3:19:78:78,0,608
HYBRID_SCAFFOLD_Super-Scaffold_15|quiver|pilon	4987515	.	T	C	53.77	PASS	AC=1;AF=0.500;AN=2;BaseQRankSum=1.076;ClippingRankSum=-0.673;DP=16;FS=6.726;MLEAC=1;MLEAF=0.500;MQ=56.79;MQRankSum=-2.691;QD=3.36;ReadPosRankSum=0.538;SOR=2.819	GT:AD:DP:GQ:PL	0/1:13,3:16:82:82,0,454
HYBRID_SCAFFOLD_Super-Scaffold_15|quiver|pilon	5011240	.	TTCTC	T	199.73	PASS	AC=2;AF=1.00;AN=2;DP=16;FS=0.000;MLEAC=1;MLEAF=0.500;MQ=54.59;QD=12.48;SOR=3.258	GT:AD:DP:GQ:PL	1/1:0,4:4:11:178,11,0
HYBRID_SCAFFOLD_Super-Scaffold_18|quiver|pilon	12330	.	CTG	C	221.73	PASS	AC=1;AF=0.500;AN=2;BaseQRankSum=1.442;ClippingRankSum=1.179;DP=106;FS=0.000;MLEAC=1;MLEAF=0.500;MQ=59.97;MQRankSum=1.331;QD=2.09;ReadPosRankSum=0.933;SOR=0.642	GT:AD:DP:GQ:PL	0/1:57,15:72:99:259,0,1594
HYBRID_SCAFFOLD_Super-Scaffold_18|quiver|pilon	33039	.	CGATA	C	100.14	PASS	AC=2;AF=1.00;AN=2;DP=16;FS=0.000;MLEAC=2;MLEAF=1.00;MQ=59.70;QD=6.26;SOR=1.179	GT:AD:DP:GQ:PL	1/1:0,3:3:10:137,10,0
HYBRID_SCAFFOLD_Super-Scaffold_18|quiver|pilon	34531	.	T	TA	103.87	PASS	AC=2;AF=1.00;AN=2;DP=6;FS=0.000;MLEAC=2;MLEAF=1.00;MQ=60.00;QD=17.31;SOR=1.022	GT:AD:DP:GQ:PL	1/1:0,5:5:15:141,15,0
HYBRID_SCAFFOLD_Super-Scaffold_18|quiver|pilon	41094	.	G	GC	90	PASS	AC=2;AF=1.00;AN=2;DP=5;FS=0.000;MLEAC=2;MLEAF=1.00;MQ=60.00;QD=18.00;SOR=3.258	GT:AD:DP:GQ:PL	1/1:0,4:4:12:127,12,0
HYBRID_SCAFFOLD_Super-Scaffold_18|quiver|pilon	72932	.	T	TA	93	PASS	AC=2;AF=1.00;AN=2;DP=6;FS=0.000;MLEAC=2;MLEAF=1.00;MQ=60.00;QD=15.50;SOR=3.258	GT:AD:DP:GQ:PL	1/1:0,4:4:12:130,12,0
HYBRID_SCAFFOLD_Super-Scaffold_18|quiver|pilon	125298	.	T	TA	69	PASS	AC=2;AF=1.00;AN=2;DP=5;FS=0.000;MLEAC=2;MLEAF=1.00;MQ=60.00;QD=13.80;SOR=1.609	GT:AD:DP:GQ:PL	1/1:0,4:4:12:106,12,0
HYBRID_SCAFFOLD_Super-Scaffold_18|quiver|pilon	156321	.	CG	C	140.73	PASS	AC=1;AF=0.500;AN=2;BaseQRankSum=1.254;ClippingRankSum=-0.729;DP=31;FS=0.000;MLEAC=1;MLEAF=0.500;MQ=51.68;MQRankSum=-3.645;QD=4.54;ReadPosRankSum=1.779;SOR=0.610	GT:AD:DP:GQ:PL	0/1:21,6:27:99:178,0,823
HYBRID_SCAFFOLD_Super-Scaffold_18|quiver|pilon	156342	.	T	G	127.77	PASS	AC=1;AF=0.500;AN=2;BaseQRankSum=0.548;ClippingRankSum=-1.410;DP=22;FS=2.048;MLEAC=1;MLEAF=0.500;MQ=54.83;MQRankSum=-3.134;QD=5.81;ReadPosRankSum=-2.115;SOR=0.836	GT:AD:DP:GQ:PL	0/1:17,5:22:99:156,0,728
HYBRID_SCAFFOLD_Super-Scaffold_18|quiver|pilon	156414	.	G	C	163.77	PASS	AC=1;AF=0.500;AN=2;BaseQRankSum=0.380;ClippingRankSum=-0.705;DP=16;FS=2.187;MLEAC=1;MLEAF=0.500;MQ=44.85;MQRankSum=-1.790;QD=10.24;ReadPosRankSum=0.813;SOR=0.269	GT:AD:DP:GQ:PL	0/1:10,6:16:99:192,0,356
HYBRID_SCAFFOLD_Super-Scaffold_18|quiver|pilon	240926	.	C	CA	51	PASS	AC=2;AF=1.00;AN=2;DP=7;FS=0.000;MLEAC=2;MLEAF=1.00;MQ=60.00;QD=7.29;SOR=1.609	GT:AD:DP:GQ:PL	1/1:0,4:4:12:88,12,0
HYBRID_SCAFFOLD_Super-Scaffold_18|quiver|pilon	265932	.	T	TG	80	PASS	AC=2;AF=1.00;AN=2;DP=6;FS=0.000;MLEAC=2;MLEAF=1.00;MQ=60.00;QD=13.33;SOR=1.609	GT:AD:DP:GQ:PL	1/1:0,4:4:12:117,12,0
HYBRID_SCAFFOLD_Super-Scaffold_18|quiver|pilon	283236	.	T	TC	49.25	LowQual	AC=2;AF=1.00;AN=2;DP=5;FS=0.000;MLEAC=2;MLEAF=1.00;MQ=60.00;QD=9.85;SOR=1.179	GT:AD:DP:GQ:PL	1/1:0,3:3:9:86,9,0
HYBRID_SCAFFOLD_Super-Scaffold_18|quiver|pilon	302999	.	T	TA	76	PASS	AC=2;AF=1.00;AN=2;DP=6;FS=0.000;MLEAC=2;MLEAF=1.00;MQ=60.00;QD=12.67;SOR=1.609	GT:AD:DP:GQ:PL	1/1:0,4:4:12:113,12,0
HYBRID_SCAFFOLD_Super-Scaffold_18|quiver|pilon	326657	.	T	TA	68	PASS	AC=2;AF=1.00;AN=2;DP=9;FS=0.000;MLEAC=2;MLEAF=1.00;MQ=60.00;QD=7.56;SOR=0.693	GT:AD:DP:GQ:PL	1/1:0,4:4:12:105,12,0
HYBRID_SCAFFOLD_Super-Scaffold_18|quiver|pilon	338736	.	T	TG	91	PASS	AC=2;AF=1.00;AN=2;DP=6;FS=0.000;MLEAC=2;MLEAF=1.00;MQ=60.00;QD=15.17;SOR=0.693	GT:AD:DP:GQ:PL	1/1:0,4:4:12:128,12,0
HYBRID_SCAFFOLD_Super-Scaffold_18|quiver|pilon	344409	.	GCA	G	34.73	LowQD;LowQual	AC=1;AF=0.500;AN=2;BaseQRankSum=-0.144;ClippingRankSum=2.194;DP=74;FS=0.000;MLEAC=1;MLEAF=0.500;MQ=59.81;MQRankSum=-0.749;QD=0.47;ReadPosRankSum=-0.243;SOR=0.941	GT:AD:DP:GQ:PL	0/1:46,7:53:72:72,0,1363
HYBRID_SCAFFOLD_Super-Scaffold_18|quiver|pilon	518828	.	GGT	G	32.90	LowQual	AC=1;AF=0.500;AN=2;BaseQRankSum=0.727;ClippingRankSum=0.727;DP=20;FS=0.000;MLEAC=1;MLEAF=0.500;MQ=60.00;MQRankSum=0.727;QD=1.65;ReadPosRankSum=0.727;SOR=1.609	GT:AD:DP:GQ:PL	0/1:1,3:4:14:70,0,14
HYBRID_SCAFFOLD_Super-Scaffold_18|quiver|pilon	534936	.	C	CT	42.25	LowQual	AC=2;AF=1.00;AN=2;DP=6;FS=0.000;MLEAC=2;MLEAF=1.00;MQ=60.00;QD=7.04;SOR=1.179	GT:AD:DP:GQ:PL	1/1:0,3:3:9:79,9,0
HYBRID_SCAFFOLD_Super-Scaffold_18|quiver|pilon	540521	.	GGT	G	92.73	PASS	AC=1;AF=0.500;AN=2;BaseQRankSum=-0.100;ClippingRankSum=0.567;DP=31;FS=1.935;MLEAC=1;MLEAF=0.500;MQ=60.00;MQRankSum=-0.900;QD=2.99;ReadPosRankSum=0.332;SOR=1.238	GT:AD:DP:GQ:PL	0/1:18,6:24:99:130,0,519
HYBRID_SCAFFOLD_Super-Scaffold_18|quiver|pilon	544029	.	G	GC	136.80	PASS	AC=2;AF=1.00;AN=2;DP=7;FS=0.000;MLEAC=2;MLEAF=1.00;MQ=60.00;QD=19.54;SOR=3.912	GT:AD:DP:GQ:PL	1/1:0,6:6:18:174,18,0
HYBRID_SCAFFOLD_Super-Scaffold_18|quiver|pilon	597376	.	GCA	G	67.73	PASS	AC=1;AF=0.500;AN=2;BaseQRankSum=0.449;ClippingRankSum=-0.685;DP=42;FS=3.854;MLEAC=1;MLEAF=0.500;MQ=60.00;MQRankSum=-0.260;QD=1.61;ReadPosRankSum=1.096;SOR=1.609	GT:AD:DP:GQ:PL	0/1:24,7:31:99:105,0,675
HYBRID_SCAFFOLD_Super-Scaffold_18|quiver|pilon	609971	.	A	G	81.77	PASS	AC=1;AF=0.500;AN=2;BaseQRankSum=-0.464;ClippingRankSum=-0.974;DP=49;FS=45.871;MLEAC=1;MLEAF=0.500;MQ=59.16;MQRankSum=-0.348;QD=1.67;ReadPosRankSum=-2.134;SOR=5.279	GT:AD:DP:GQ:PL	0/1:35,13:48:99:110,0,838
HYBRID_SCAFFOLD_Super-Scaffold_18|quiver|pilon	684357	.	TGA	T	51.73	PASS	AC=1;AF=0.500;AN=2;BaseQRankSum=-0.244;ClippingRankSum=-0.380;DP=22;FS=0.000;MLEAC=1;MLEAF=0.500;MQ=48.92;MQRankSum=-1.788;QD=2.35;ReadPosRankSum=0.244;SOR=1.371	GT:AD:DP:GQ:PL	0/1:7,5:12:89:89,0,158
HYBRID_SCAFFOLD_Super-Scaffold_18|quiver|pilon	700231	.	A	AT	46.14	LowQual	AC=1;AF=0.500;AN=2;BaseQRankSum=0.731;ClippingRankSum=-0.731;DP=10;FS=3.979;MLEAC=1;MLEAF=0.500;MQ=60.00;MQRankSum=0.731;QD=4.61;ReadPosRankSum=-0.731;SOR=1.447	GT:AD:DP:GQ:PL	0/1:1,4:5:10:83,0,10
HYBRID_SCAFFOLD_Super-Scaffold_18|quiver|pilon	705826	.	GAA	G	54.73	PASS	AC=1;AF=0.500;AN=2;BaseQRankSum=0.000;ClippingRankSum=-0.937;DP=10;FS=0.000;MLEAC=1;MLEAF=0.500;MQ=60.00;MQRankSum=0.550;QD=5.47;ReadPosRankSum=0.988;SOR=1.179	GT:AD:DP:GQ:PL	0/1:4,3:7:92:92,0,111
HYBRID_SCAFFOLD_Super-Scaffold_18|quiver|pilon	716760	.	A	AC	85	LowCoverage	AC=2;AF=1.00;AN=2;DP=4;FS=0.000;MLEAC=2;MLEAF=1.00;MQ=60.00;QD=21.25;SOR=3.258	GT:AD:DP:GQ:PL	1/1:0,4:4:12:122,12,0
HYBRID_SCAFFOLD_Super-Scaffold_18|quiver|pilon	793145	.	T	TG	85	LowCoverage	AC=2;AF=1.00;AN=2;DP=4;FS=0.000;MLEAC=2;MLEAF=1.00;MQ=60.00;QD=21.25;SOR=0.693	GT:AD:DP:GQ:PL	1/1:0,4:4:12:122,12,0
HYBRID_SCAFFOLD_Super-Scaffold_18|quiver|pilon	804433	.	GCA	G	228.73	PASS	AC=1;AF=0.500;AN=2;BaseQRankSum=0.312;ClippingRankSum=-0.255;DP=75;FS=0.000;MLEAC=1;MLEAF=0.500;MQ=60.00;MQRankSum=1.069;QD=3.05;ReadPosRankSum=0.523;SOR=0.583	GT:AD:DP:GQ:PL	0/1:42,14:56:99:266,0,1183
HYBRID_SCAFFOLD_Super-Scaffold_18|quiver|pilon	895909	.	CTG	C	99.73	PASS	AC=1;AF=0.500;AN=2;BaseQRankSum=-1.473;ClippingRankSum=0.530;DP=31;FS=5.021;MLEAC=1;MLEAF=0.500;MQ=59.38;MQRankSum=0.412;QD=3.22;ReadPosRankSum=1.743;SOR=1.133	GT:AD:DP:GQ:PL	0/1:9,6:15:99:137,0,208
HYBRID_SCAFFOLD_Super-Scaffold_18|quiver|pilon	924079	.	AGT	A	53.73	LowQD	AC=1;AF=0.500;AN=2;BaseQRankSum=-0.210;ClippingRankSum=0.537;DP=39;FS=4.263;MLEAC=1;MLEAF=0.500;MQ=60.00;MQRankSum=0.583;QD=1.38;ReadPosRankSum=-0.397;SOR=1.187	GT:AD:DP:GQ:PL	0/1:27,6:33:91:91,0,836
HYBRID_SCAFFOLD_Super-Scaffold_18|quiver|pilon	931180	.	GCA	G	40.73	LowQual	AC=1;AF=0.500;AN=2;BaseQRankSum=1.075;ClippingRankSum=0.111;DP=26;FS=0.000;MLEAC=1;MLEAF=0.500;MQ=60.00;MQRankSum=0.927;QD=1.57;ReadPosRankSum=1.278;SOR=0.610	GT:AD:DP:GQ:PL	0/1:21,4:25:78:78,0,724
HYBRID_SCAFFOLD_Super-Scaffold_18|quiver|pilon	1004077	.	C	CA	146.74	PASS	AC=1;AF=0.500;AN=2;BaseQRankSum=0.480;ClippingRankSum=-0.480;DP=14;FS=2.730;MLEAC=1;MLEAF=0.500;MQ=60.00;MQRankSum=0.898;QD=10.48;ReadPosRankSum=0.480;SOR=1.863	GT:AD:DP:GQ:PL	0/1:2,8:10:26:184,0,26
HYBRID_SCAFFOLD_Super-Scaffold_18|quiver|pilon	1166212	.	A	AT	47.25	LowCoverage;LowQual	AC=2;AF=1.00;AN=2;DP=4;FS=0.000;MLEAC=2;MLEAF=1.00;MQ=60.00;QD=11.81;SOR=2.833	GT:AD:DP:GQ:PL	1/1:0,3:3:9:84,9,0
HYBRID_SCAFFOLD_Super-Scaffold_18|quiver|pilon	1184798	.	TTG	T	71.73	LowQD	AC=1;AF=0.500;AN=2;BaseQRankSum=-0.750;ClippingRankSum=0.639;DP=81;FS=0.000;MLEAC=1;MLEAF=0.500;MQ=57.73;MQRankSum=0.528;QD=0.89;ReadPosRankSum=-0.961;SOR=0.473	GT:AD:DP:GQ:PL	0/1:18,8:26:99:109,0,336
HYBRID_SCAFFOLD_Super-Scaffold_18|quiver|pilon	1200502	.	TCA	T	34.73	LowQual	AC=1;AF=0.500;AN=2;BaseQRankSum=-1.398;ClippingRankSum=-0.597;DP=18;FS=0.000;MLEAC=1;MLEAF=0.500;MQ=59.68;MQRankSum=0.278;QD=1.93;ReadPosRankSum=-0.678;SOR=1.270	GT:AD:DP:GQ:PL	0/1:7,4:11:72:72,0,165
HYBRID_SCAFFOLD_Super-Scaffold_18|quiver|pilon	1218657	.	AGT	A	162.73	PASS	AC=1;AF=0.500;AN=2;BaseQRankSum=0.221;ClippingRankSum=0.179;DP=70;FS=0.000;MLEAC=1;MLEAF=0.500;MQ=60.00;MQRankSum=-0.642;QD=2.32;ReadPosRankSum=0.859;SOR=0.515	GT:AD:DP:GQ:PL	0/1:44,11:55:99:200,0,1275
HYBRID_SCAFFOLD_Super-Scaffold_18|quiver|pilon	1219118	.	T	TG	89	PASS	AC=2;AF=1.00;AN=2;DP=6;FS=0.000;MLEAC=2;MLEAF=1.00;MQ=60.00;QD=14.83;SOR=1.609	GT:AD:DP:GQ:PL	1/1:0,4:4:12:126,12,0
HYBRID_SCAFFOLD_Super-Scaffold_18|quiver|pilon	1245624	.	CGT	C	72.73	PASS	AC=1;AF=0.500;AN=2;BaseQRankSum=-1.300;ClippingRankSum=0.900;DP=38;FS=0.000;MLEAC=1;MLEAF=0.500;MQ=59.76;MQRankSum=1.233;QD=1.91;ReadPosRankSum=-0.433;SOR=0.512	GT:AD:DP:GQ:PL	0/1:18,6:24:99:110,0,465
HYBRID_SCAFFOLD_Super-Scaffold_18|quiver|pilon	1258064	.	C	CT	40.06	LowQual	AC=2;AF=1.00;AN=2;DP=7;FS=0.000;MLEAC=2;MLEAF=1.00;MQ=60.00;QD=5.72;SOR=3.258	GT:AD:DP:GQ:PL	1/1:0,4:4:11:77,11,0
HYBRID_SCAFFOLD_Super-Scaffold_18|quiver|pilon	1301150	.	CTG	C	75.73	PASS	AC=1;AF=0.500;AN=2;BaseQRankSum=-0.304;ClippingRankSum=-0.376;DP=49;FS=0.000;MLEAC=1;MLEAF=0.500;MQ=59.14;MQRankSum=-0.770;QD=1.55;ReadPosRankSum=0.247;SOR=0.606	GT:AD:DP:GQ:PL	0/1:30,8:38:99:113,0,749
HYBRID_SCAFFOLD_Super-Scaffold_18|quiver|pilon	1305962	.	G	GGAAA	697.73	PASS	AC=2;AF=1.00;AN=2;DP=34;FS=0.000;MLEAC=2;MLEAF=1.00;MQ=61.70;QD=20.52;SOR=1.739	GT:AD:DP:GQ:PL	1/1:0,17:17:50:735,50,0
HYBRID_SCAFFOLD_Super-Scaffold_18|quiver|pilon	1334057	.	T	C	187.77	PASS	AC=1;AF=0.500;AN=2;BaseQRankSum=1.549;ClippingRankSum=-2.029;DP=36;FS=1.455;MLEAC=1;MLEAF=0.500;MQ=46.18;MQRankSum=-0.196;QD=5.22;ReadPosRankSum=-2.815;SOR=1.112	GT:AD:DP:GQ:PL	0/1:14,15:29:99:216,0,142
HYBRID_SCAFFOLD_Super-Scaffold_18|quiver|pilon	1350762	.	T	TC	58.25	PASS	AC=2;AF=1.00;AN=2;DP=5;FS=0.000;MLEAC=2;MLEAF=1.00;MQ=60.00;QD=11.65;SOR=2.833	GT:AD:DP:GQ:PL	1/1:0,3:3:9:95,9,0
HYBRID_SCAFFOLD_Super-Scaffold_18|quiver|pilon	1363402	.	G	GC	61.25	LowCoverage	AC=2;AF=1.00;AN=2;DP=3;FS=0.000;MLEAC=2;MLEAF=1.00;MQ=60.00;QD=20.42;SOR=2.833	GT:AD:DP:GQ:PL	1/1:0,3:3:9:98,9,0
HYBRID_SCAFFOLD_Super-Scaffold_18|quiver|pilon	1403546	.	A	AC	50.25	LowCoverage	AC=2;AF=1.00;AN=2;DP=3;FS=0.000;MLEAC=2;MLEAF=1.00;MQ=60.00;QD=16.75;SOR=2.833	GT:AD:DP:GQ:PL	1/1:0,3:3:9:87,9,0
HYBRID_SCAFFOLD_Super-Scaffold_18|quiver|pilon	1406558	.	CCA	C	63.73	PASS	AC=1;AF=0.500;AN=2;BaseQRankSum=-0.231;ClippingRankSum=1.065;DP=41;FS=0.000;MLEAC=1;MLEAF=0.500;MQ=59.23;MQRankSum=0.787;QD=1.55;ReadPosRankSum=0.417;SOR=1.179	GT:AD:DP:GQ:PL	0/1:14,5:19:99:101,0,358
HYBRID_SCAFFOLD_Super-Scaffold_18|quiver|pilon	1465249	.	G	GAGAA	643.73	PASS	AC=2;AF=1.00;AN=2;DP=31;FS=0.000;MLEAC=2;MLEAF=1.00;MQ=56.29;QD=20.77;SOR=1.244	GT:AD:DP:GQ:PL	1/1:0,16:16:47:681,47,0
HYBRID_SCAFFOLD_Super-Scaffold_18|quiver|pilon	1467981	.	GAT	G	117.73	PASS	AC=1;AF=0.500;AN=2;BaseQRankSum=-0.813;ClippingRankSum=-0.271;DP=25;FS=4.393;MLEAC=1;MLEAF=0.500;MQ=60.00;MQRankSum=0.488;QD=4.71;ReadPosRankSum=0.177;SOR=1.190	GT:AD:DP:GQ:PL	0/1:10,6:16:99:155,0,305
HYBRID_SCAFFOLD_Super-Scaffold_18|quiver|pilon	1473260	.	GAAC	G	46.73	LowQD;LowQual	AC=1;AF=0.500;AN=2;BaseQRankSum=-0.940;ClippingRankSum=-0.769;DP=40;FS=4.959;MLEAC=1;MLEAF=0.500;MQ=60.00;MQRankSum=-2.080;QD=1.17;ReadPosRankSum=-1.233;SOR=1.523	GT:AD:DP:GQ:PL	0/1:28,4:32:84:84,0,1119
HYBRID_SCAFFOLD_Super-Scaffold_18|quiver|pilon	1500928	.	T	TG	76	LowCoverage	AC=2;AF=1.00;AN=2;DP=4;FS=0.000;MLEAC=2;MLEAF=1.00;MQ=60.00;QD=19.00;SOR=3.258	GT:AD:DP:GQ:PL	1/1:0,4:4:12:113,12,0
HYBRID_SCAFFOLD_Super-Scaffold_18|quiver|pilon	1532764	.	A	AG	98	LowCoverage	AC=2;AF=1.00;AN=2;DP=4;FS=0.000;MLEAC=2;MLEAF=1.00;MQ=60.00;QD=24.50;SOR=1.609	GT:AD:DP:GQ:PL	1/1:0,4:4:12:135,12,0
HYBRID_SCAFFOLD_Super-Scaffold_18|quiver|pilon	1568522	.	A	AC	114.87	PASS	AC=2;AF=1.00;AN=2;DP=6;FS=0.000;MLEAC=2;MLEAF=1.00;MQ=63.51;QD=19.14;SOR=1.022	GT:AD:DP:GQ:PL	1/1:0,5:5:15:152,15,0
HYBRID_SCAFFOLD_Super-Scaffold_18|quiver|pilon	1614598	.	G	GA	76	PASS	AC=2;AF=1.00;AN=2;DP=10;FS=0.000;MLEAC=2;MLEAF=1.00;MQ=60.00;QD=7.60;SOR=1.609	GT:AD:DP:GQ:PL	1/1:0,4:4:12:113,12,0
HYBRID_SCAFFOLD_Super-Scaffold_18|quiver|pilon	1631595	.	T	TG	125.87	PASS	AC=2;AF=1.00;AN=2;DP=7;FS=0.000;MLEAC=2;MLEAF=1.00;MQ=55.03;QD=17.98;SOR=1.022	GT:AD:DP:GQ:PL	1/1:0,5:5:15:163,15,0
HYBRID_SCAFFOLD_Super-Scaffold_18|quiver|pilon	1634341	.	T	TG	33.73	LowQual	AC=1;AF=0.500;AN=2;BaseQRankSum=-1.231;ClippingRankSum=0.358;DP=6;FS=3.979;MLEAC=1;MLEAF=0.500;MQ=60.00;MQRankSum=-0.358;QD=5.62;ReadPosRankSum=0.358;SOR=2.833	GT:AD:DP:GQ:PL	0/1:2,3:5:42:71,0,42
HYBRID_SCAFFOLD_Super-Scaffold_18|quiver|pilon	1635188	.	T	C	1716.77	PASS	AC=1;AF=0.500;AN=2;BaseQRankSum=0.004;ClippingRankSum=-1.547;DP=91;FS=18.922;MLEAC=1;MLEAF=0.500;MQ=46.54;MQRankSum=5.391;QD=18.87;ReadPosRankSum=-1.137;SOR=0.987	GT:AD:DP:GQ:PL	0/1:28,62:90:99:1745,0,559
HYBRID_SCAFFOLD_Super-Scaffold_18|quiver|pilon	1641635	.	T	TC	94	PASS	AC=2;AF=1.00;AN=2;DP=6;FS=0.000;MLEAC=2;MLEAF=1.00;MQ=60.00;QD=15.67;SOR=1.609	GT:AD:DP:GQ:PL	1/1:0,4:4:12:131,12,0
HYBRID_SCAFFOLD_Super-Scaffold_18|quiver|pilon	1670431	.	T	TC	34.84	LowCoverage;LowQual	AC=1;AF=0.500;AN=2;BaseQRankSum=0.727;ClippingRankSum=0.727;DP=4;FS=0.000;MLEAC=1;MLEAF=0.500;MQ=60.00;MQRankSum=0.727;QD=8.71;ReadPosRankSum=0.727;SOR=1.609	GT:AD:DP:GQ:PL	0/1:1,3:4:16:72,0,16
HYBRID_SCAFFOLD_Super-Scaffold_18|quiver|pilon	1677102	.	A	AC	77	PASS	AC=2;AF=1.00;AN=2;DP=13;FS=0.000;MLEAC=2;MLEAF=1.00;MQ=59.40;QD=5.92;SOR=0.693	GT:AD:DP:GQ:PL	1/1:0,4:4:12:114,12,0
HYBRID_SCAFFOLD_Super-Scaffold_18|quiver|pilon	1677783	.	AGAG	A	52.73	LowQD	AC=1;AF=0.500;AN=2;BaseQRankSum=0.482;ClippingRankSum=1.594;DP=36;FS=0.000;MLEAC=1;MLEAF=0.500;MQ=59.74;MQRankSum=0.482;QD=1.46;ReadPosRankSum=0.968;SOR=0.610	GT:AD:DP:GQ:PL	0/1:21,4:25:90:90,0,833
HYBRID_SCAFFOLD_Super-Scaffold_18|quiver|pilon	1699316	.	T	TG	130.87	PASS	AC=2;AF=1.00;AN=2;DP=6;FS=0.000;MLEAC=2;MLEAF=1.00;MQ=60.00;QD=21.81;SOR=1.022	GT:AD:DP:GQ:PL	1/1:0,5:5:15:168,15,0
HYBRID_SCAFFOLD_Super-Scaffold_18|quiver|pilon	1704337	.	A	AG	79	PASS	AC=2;AF=1.00;AN=2;DP=5;FS=0.000;MLEAC=2;MLEAF=1.00;MQ=60.00;QD=15.80;SOR=3.258	GT:AD:DP:GQ:PL	1/1:0,4:4:12:116,12,0
HYBRID_SCAFFOLD_Super-Scaffold_18|quiver|pilon	1704625	.	GGT	G	57.73	LowQD	AC=1;AF=0.500;AN=2;BaseQRankSum=0.525;ClippingRankSum=0.253;DP=46;FS=4.901;MLEAC=1;MLEAF=0.500;MQ=60.00;MQRankSum=-0.525;QD=1.26;ReadPosRankSum=1.070;SOR=0.113	GT:AD:DP:GQ:PL	0/1:33,6:39:95:95,0,1042
HYBRID_SCAFFOLD_Super-Scaffold_18|quiver|pilon	1750120	.	A	AC	77	PASS	AC=2;AF=1.00;AN=2;DP=7;FS=0.000;MLEAC=2;MLEAF=1.00;MQ=63.02;QD=11.00;SOR=0.693	GT:AD:DP:GQ:PL	1/1:0,4:4:12:114,12,0
HYBRID_SCAFFOLD_Super-Scaffold_18|quiver|pilon	1764024	.	T	TG	58.25	LowCoverage	AC=2;AF=1.00;AN=2;DP=3;FS=0.000;MLEAC=2;MLEAF=1.00;MQ=60.00;QD=19.42;SOR=2.833	GT:AD:DP:GQ:PL	1/1:0,3:3:9:95,9,0
HYBRID_SCAFFOLD_Super-Scaffold_18|quiver|pilon	1886643	.	T	TG	37.80	LowQual	AC=1;AF=0.500;AN=2;BaseQRankSum=0.727;ClippingRankSum=0.727;DP=7;FS=0.000;MLEAC=1;MLEAF=0.500;MQ=60.00;MQRankSum=0.727;QD=5.40;ReadPosRankSum=0.727;SOR=0.446	GT:AD:DP:GQ:PL	0/1:1,3:4:18:75,0,18
HYBRID_SCAFFOLD_Super-Scaffold_18|quiver|pilon	1951629	.	G	GA	230.74	PASS	AC=2;AF=1.00;AN=2;DP=18;FS=0.000;MLEAC=2;MLEAF=1.00;MQ=60.00;QD=12.82;SOR=1.609	GT:AD:DP:GQ:PL	1/1:0,10:10:30:268,30,0
HYBRID_SCAFFOLD_Super-Scaffold_18|quiver|pilon	2004257	.	ATG	A	45.73	LowQD;LowQual	AC=1;AF=0.500;AN=2;BaseQRankSum=-0.526;ClippingRankSum=-0.858;DP=79;FS=1.983;MLEAC=1;MLEAF=0.500;MQ=59.17;MQRankSum=-0.360;QD=0.58;ReadPosRankSum=-2.019;SOR=1.609	GT:AD:DP:GQ:PL	0/1:20,7:27:83:83,0,433
HYBRID_SCAFFOLD_Super-Scaffold_18|quiver|pilon	2061279	.	A	AG	76.90	PASS	AC=2;AF=1.00;AN=2;DP=7;FS=0.000;MLEAC=2;MLEAF=1.00;MQ=60.00;QD=10.99;SOR=1.981	GT:AD:DP:GQ:PL	1/1:0,5:5:14:114,14,0
HYBRID_SCAFFOLD_Super-Scaffold_18|quiver|pilon	2066398	.	A	AG	61.25	PASS	AC=2;AF=1.00;AN=2;DP=6;FS=0.000;MLEAC=2;MLEAF=1.00;MQ=60.00;QD=10.21;SOR=1.179	GT:AD:DP:GQ:PL	1/1:0,3:3:9:98,9,0
HYBRID_SCAFFOLD_Super-Scaffold_18|quiver|pilon	2088466	.	GA	G	37.25	LowQual	AC=2;AF=1.00;AN=2;DP=5;FS=0.000;MLEAC=2;MLEAF=1.00;MQ=60.00;QD=7.45;SOR=1.179	GT:AD:DP:GQ:PL	1/1:0,3:3:9:74,9,0
HYBRID_SCAFFOLD_Super-Scaffold_18|quiver|pilon	2112628	.	C	CT	51.25	PASS	AC=2;AF=1.00;AN=2;DP=7;FS=0.000;MLEAC=2;MLEAF=1.00;MQ=60.00;QD=7.32;SOR=1.179	GT:AD:DP:GQ:PL	1/1:0,3:3:9:88,9,0
HYBRID_SCAFFOLD_Super-Scaffold_18|quiver|pilon	2177699	.	G	T	397.77	PASS	AC=1;AF=0.500;AN=2;BaseQRankSum=0.718;ClippingRankSum=-0.065;DP=20;FS=0.000;MLEAC=1;MLEAF=0.500;MQ=47.23;MQRankSum=-1.371;QD=19.89;ReadPosRankSum=2.024;SOR=0.793	GT:AD:DP:GQ:PL	0/1:4,11:15:99:426,0,135
HYBRID_SCAFFOLD_Super-Scaffold_18|quiver|pilon	2177712	.	C	A	394.77	PASS	AC=1;AF=0.500;AN=2;BaseQRankSum=2.400;ClippingRankSum=1.200;DP=18;FS=4.472;MLEAC=1;MLEAF=0.500;MQ=49.13;MQRankSum=-1.467;QD=21.93;ReadPosRankSum=1.733;SOR=2.833	GT:AD:DP:GQ:PL	0/1:5,9:14:99:423,0,177
HYBRID_SCAFFOLD_Super-Scaffold_18|quiver|pilon	2177720	.	G	C	334.77	PASS	AC=1;AF=0.500;AN=2;BaseQRankSum=0.133;ClippingRankSum=-1.733;DP=18;FS=4.472;MLEAC=1;MLEAF=0.500;MQ=49.13;MQRankSum=-1.733;QD=18.60;ReadPosRankSum=-0.533;SOR=2.833	GT:AD:DP:GQ:PL	0/1:5,9:14:99:363,0,183
HYBRID_SCAFFOLD_Super-Scaffold_18|quiver|pilon	2177773	.	T	TA	87	PASS	AC=2;AF=1.00;AN=2;DP=5;FS=0.000;MLEAC=2;MLEAF=1.00;MQ=58.31;QD=17.40;SOR=0.693	GT:AD:DP:GQ:PL	1/1:0,4:4:12:124,12,0
HYBRID_SCAFFOLD_Super-Scaffold_18|quiver|pilon	2199978	.	GGT	G	82.73	PASS	AC=1;AF=0.500;AN=2;BaseQRankSum=0.267;ClippingRankSum=-1.733;DP=23;FS=0.000;MLEAC=1;MLEAF=0.500;MQ=60.00;MQRankSum=0.267;QD=3.60;ReadPosRankSum=-0.212;SOR=0.631	GT:AD:DP:GQ:PL	0/1:9,5:14:99:120,0,242
HYBRID_SCAFFOLD_Super-Scaffold_18|quiver|pilon	2215861	.	A	AC	47.25	LowQual	AC=2;AF=1.00;AN=2;DP=6;FS=0.000;MLEAC=2;MLEAF=1.00;MQ=63.51;QD=7.87;SOR=1.179	GT:AD:DP:GQ:PL	1/1:0,3:3:9:84,9,0
HYBRID_SCAFFOLD_Super-Scaffold_18|quiver|pilon	2218798	.	GA	G	69	PASS	AC=2;AF=1.00;AN=2;DP=5;FS=0.000;MLEAC=2;MLEAF=1.00;MQ=56.86;QD=13.80;SOR=1.609	GT:AD:DP:GQ:PL	1/1:0,4:4:12:106,12,0
HYBRID_SCAFFOLD_Super-Scaffold_18|quiver|pilon	2220344	.	CAG	C	90.80	PASS	AC=2;AF=1.00;AN=2;DP=21;FS=0.000;MLEAC=2;MLEAF=1.00;MQ=54.03;QD=4.32;SOR=3.912	GT:AD:DP:GQ:PL	1/1:0,6:6:18:128,18,0
HYBRID_SCAFFOLD_Super-Scaffold_18|quiver|pilon	2238343	.	A	G	52.41	LowCoverage	AC=2;AF=1.00;AN=2;DP=3;FS=0.000;MLEAC=2;MLEAF=1.00;MQ=50.76;QD=17.47;SOR=2.833	GT:AD:DP:GQ:PL	1/1:0,3:3:8:80,8,0
HYBRID_SCAFFOLD_Super-Scaffold_18|quiver|pilon	2258001	.	G	GC	145.80	PASS	AC=2;AF=1.00;AN=2;DP=7;FS=0.000;MLEAC=2;MLEAF=1.00;MQ=60.00;QD=20.83;SOR=0.693	GT:AD:DP:GQ:PL	1/1:0,6:6:18:183,18,0
HYBRID_SCAFFOLD_Super-Scaffold_18|quiver|pilon	2288846	.	TAC	T	41.73	LowQual	AC=1;AF=0.500;AN=2;BaseQRankSum=-1.769;ClippingRankSum=-0.896;DP=19;FS=0.000;MLEAC=1;MLEAF=0.500;MQ=58.52;MQRankSum=-0.278;QD=2.20;ReadPosRankSum=1.036;SOR=1.112	GT:AD:DP:GQ:PL	0/1:7,4:11:79:79,0,175
HYBRID_SCAFFOLD_Super-Scaffold_18|quiver|pilon	2328592	.	G	GT	43.25	LowQual	AC=2;AF=1.00;AN=2;DP=5;FS=0.000;MLEAC=2;MLEAF=1.00;MQ=60.00;QD=8.65;SOR=1.179	GT:AD:DP:GQ:PL	1/1:0,3:3:9:80,9,0
HYBRID_SCAFFOLD_Super-Scaffold_18|quiver|pilon	2406026	.	A	AC	56.25	LowCoverage	AC=2;AF=1.00;AN=2;DP=3;FS=0.000;MLEAC=2;MLEAF=1.00;MQ=60.00;QD=18.75;SOR=1.179	GT:AD:DP:GQ:PL	1/1:0,3:3:9:93,9,0
HYBRID_SCAFFOLD_Super-Scaffold_18|quiver|pilon	2417888	.	A	AG	54.25	PASS	AC=2;AF=1.00;AN=2;DP=6;FS=0.000;MLEAC=2;MLEAF=1.00;MQ=60.00;QD=9.04;SOR=1.179	GT:AD:DP:GQ:PL	1/1:0,3:3:9:91,9,0
HYBRID_SCAFFOLD_Super-Scaffold_18|quiver|pilon	2433117	.	T	TG	80	LowCoverage	AC=2;AF=1.00;AN=2;DP=4;FS=0.000;MLEAC=2;MLEAF=1.00;MQ=60.00;QD=20.00;SOR=0.693	GT:AD:DP:GQ:PL	1/1:0,4:4:12:117,12,0
HYBRID_SCAFFOLD_Super-Scaffold_18|quiver|pilon	2443181	.	T	TC	158.80	PASS	AC=2;AF=1.00;AN=2;DP=7;FS=0.000;MLEAC=2;MLEAF=1.00;MQ=60.00;QD=22.69;SOR=0.693	GT:AD:DP:GQ:PL	1/1:0,6:6:18:196,18,0
HYBRID_SCAFFOLD_Super-Scaffold_18|quiver|pilon	2449062	.	T	TC	477.73	PASS	AC=2;AF=1.00;AN=2;DP=24;FS=0.000;MLEAC=2;MLEAF=1.00;MQ=60.00;QD=19.91;SOR=2.670	GT:AD:DP:GQ:PL	1/1:0,12:12:35:515,35,0
HYBRID_SCAFFOLD_Super-Scaffold_18|quiver|pilon	2449064	.	T	TC	499.73	PASS	AC=2;AF=1.00;AN=2;DP=24;FS=0.000;MLEAC=2;MLEAF=1.00;MQ=60.00;QD=20.82;SOR=2.670	GT:AD:DP:GQ:PL	1/1:0,12:12:35:537,35,0
HYBRID_SCAFFOLD_Super-Scaffold_18|quiver|pilon	2453343	.	ACTCT	A	120.73	PASS	AC=1;AF=0.500;AN=2;BaseQRankSum=0.322;ClippingRankSum=-0.684;DP=20;FS=0.000;MLEAC=1;MLEAF=0.500;MQ=54.56;MQRankSum=-0.684;QD=6.04;ReadPosRankSum=0.322;SOR=0.582	GT:AD:DP:GQ:PL	0/1:3,5:8:98:158,0,98
HYBRID_SCAFFOLD_Super-Scaffold_18|quiver|pilon	2484360	.	C	CT	77	LowCoverage	AC=2;AF=1.00;AN=2;DP=4;FS=0.000;MLEAC=2;MLEAF=1.00;MQ=55.68;QD=19.25;SOR=1.609	GT:AD:DP:GQ:PL	1/1:0,4:4:12:114,12,0
HYBRID_SCAFFOLD_Super-Scaffold_18|quiver|pilon	2500163	.	GTGAT	G	114.73	PASS	AC=1;AF=0.500;AN=2;BaseQRankSum=-1.203;ClippingRankSum=0.573;DP=13;FS=3.332;MLEAC=1;MLEAF=0.500;MQ=44.87;MQRankSum=-1.683;QD=8.83;ReadPosRankSum=1.422;SOR=0.061	GT:AD:DP:GQ:PL	0/1:3,6:9:70:152,0,70
HYBRID_SCAFFOLD_Super-Scaffold_18|quiver|pilon	2504184	.	GAGAA	G	269.87	PASS	AC=2;AF=1.00;AN=2;BaseQRankSum=0.747;ClippingRankSum=0.747;DP=18;FS=4.260;MLEAC=2;MLEAF=1.00;MQ=57.62;MQRankSum=0.747;QD=14.99;ReadPosRankSum=-0.747;SOR=1.447	GT:AD:DP:GQ:PL	1/1:1,7:8:15:307,15,0
HYBRID_SCAFFOLD_Super-Scaffold_18|quiver|pilon	2530107	.	GCA	G	228.73	LowQD	AC=1;AF=0.500;AN=2;BaseQRankSum=-0.700;ClippingRankSum=2.155;DP=154;FS=0.000;MLEAC=1;MLEAF=0.500;MQ=59.06;MQRankSum=-0.383;QD=1.49;ReadPosRankSum=0.981;SOR=0.670	GT:AD:DP:GQ:PL	0/1:107,18:125:99:266,0,3316
HYBRID_SCAFFOLD_Super-Scaffold_18|quiver|pilon	2545064	.	ATG	A	63.73	LowQD	AC=1;AF=0.500;AN=2;BaseQRankSum=0.220;ClippingRankSum=-0.139;DP=206;FS=1.224;MLEAC=1;MLEAF=0.500;MQ=60.00;MQRankSum=0.632;QD=0.31;ReadPosRankSum=-0.042;SOR=0.892	GT:AD:DP:GQ:PL	0/1:96,14:110:99:101,0,2708
HYBRID_SCAFFOLD_Super-Scaffold_18|quiver|pilon	2546104	.	G	GC	47.25	LowCoverage;LowQual	AC=2;AF=1.00;AN=2;DP=3;FS=0.000;MLEAC=2;MLEAF=1.00;MQ=60.00;QD=15.75;SOR=2.833	GT:AD:DP:GQ:PL	1/1:0,3:3:9:84,9,0
HYBRID_SCAFFOLD_Super-Scaffold_18|quiver|pilon	2547252	.	T	TA	37.25	LowQual	AC=2;AF=1.00;AN=2;DP=8;FS=0.000;MLEAC=2;MLEAF=1.00;MQ=60.00;QD=4.66;SOR=2.833	GT:AD:DP:GQ:PL	1/1:0,3:3:9:74,9,0
HYBRID_SCAFFOLD_Super-Scaffold_18|quiver|pilon	2547560	.	C	CTCTT	97.37	PASS	AC=2;AF=1.00;AN=2;DP=15;FS=0.000;MLEAC=2;MLEAF=1.00;MQ=53.53;QD=6.49;SOR=2.833	GT:AD:DP:GQ:PL	1/1:0,3:3:8:134,8,0
HYBRID_SCAFFOLD_Super-Scaffold_18|quiver|pilon	2584654	.	ATG	A	40.73	LowQual	AC=1;AF=0.500;AN=2;BaseQRankSum=0.421;ClippingRankSum=0.000;DP=18;FS=0.000;MLEAC=1;MLEAF=0.500;MQ=59.94;MQRankSum=2.017;QD=2.26;ReadPosRankSum=-1.380;SOR=0.223	GT:AD:DP:GQ:PL	0/1:4,4:8:71:78,0,71
HYBRID_SCAFFOLD_Super-Scaffold_18|quiver|pilon	2597366	.	A	G	46.77	LowQual	AC=1;AF=0.500;AN=2;BaseQRankSum=-0.472;ClippingRankSum=-0.850;DP=26;FS=1.824;MLEAC=1;MLEAF=0.500;MQ=46.77;MQRankSum=-0.913;QD=1.80;ReadPosRankSum=-1.543;SOR=1.270	GT:AD:DP:GQ:PL	0/1:14,9:23:75:75,0,265
HYBRID_SCAFFOLD_Super-Scaffold_18|quiver|pilon	2598263	.	TAC	T	129.73	PASS	AC=1;AF=0.500;AN=2;BaseQRankSum=-1.054;ClippingRankSum=-2.135;DP=49;FS=1.655;MLEAC=1;MLEAF=0.500;MQ=59.87;MQRankSum=-0.077;QD=2.65;ReadPosRankSum=1.877;SOR=0.349	GT:AD:DP:GQ:PL	0/1:20,9:29:99:167,0,508
HYBRID_SCAFFOLD_Super-Scaffold_18|quiver|pilon	2598672	.	TAC	T	152.73	LowQD	AC=1;AF=0.500;AN=2;BaseQRankSum=-0.453;ClippingRankSum=-0.991;DP=108;FS=1.286;MLEAC=1;MLEAF=0.500;MQ=59.85;MQRankSum=0.308;QD=1.41;ReadPosRankSum=-0.663;SOR=0.941	GT:AD:DP:GQ:PL	0/1:70,14:84:99:190,0,2108
HYBRID_SCAFFOLD_Super-Scaffold_18|quiver|pilon	2610486	.	C	CA	43.25	LowCoverage;LowQual	AC=2;AF=1.00;AN=2;DP=3;FS=0.000;MLEAC=2;MLEAF=1.00;MQ=60.00;QD=14.42;SOR=1.179	GT:AD:DP:GQ:PL	1/1:0,3:3:9:80,9,0
HYBRID_SCAFFOLD_Super-Scaffold_18|quiver|pilon	2622930	.	T	TC	90	PASS	AC=2;AF=1.00;AN=2;DP=6;FS=0.000;MLEAC=2;MLEAF=1.00;MQ=60.00;QD=15.00;SOR=1.609	GT:AD:DP:GQ:PL	1/1:0,4:4:12:127,12,0
HYBRID_SCAFFOLD_Super-Scaffold_18|quiver|pilon	2625519	.	CGT	C	102.73	PASS	AC=1;AF=0.500;AN=2;BaseQRankSum=-2.081;ClippingRankSum=0.000;DP=42;FS=7.203;MLEAC=1;MLEAF=0.500;MQ=60.00;MQRankSum=0.347;QD=2.45;ReadPosRankSum=0.635;SOR=1.477	GT:AD:DP:GQ:PL	0/1:19,7:26:99:140,0,525
HYBRID_SCAFFOLD_Super-Scaffold_18|quiver|pilon	2628724	.	ATG	A	37.73	LowQD;LowQual	AC=1;AF=0.500;AN=2;BaseQRankSum=-0.350;ClippingRankSum=0.150;DP=31;FS=0.000;MLEAC=1;MLEAF=0.500;MQ=60.00;MQRankSum=0.050;QD=1.22;ReadPosRankSum=-0.903;SOR=0.399	GT:AD:DP:GQ:PL	0/1:15,4:19:75:75,0,410
HYBRID_SCAFFOLD_Super-Scaffold_18|quiver|pilon	2699561	.	A	AG	145.80	PASS	AC=2;AF=1.00;AN=2;DP=6;FS=0.000;MLEAC=2;MLEAF=1.00;MQ=60.00;QD=24.30;SOR=1.329	GT:AD:DP:GQ:PL	1/1:0,6:6:18:183,18,0
HYBRID_SCAFFOLD_Super-Scaffold_18|quiver|pilon	2719780	.	GGT	G	31.73	LowQD;LowQual	AC=1;AF=0.500;AN=2;BaseQRankSum=-0.349;ClippingRankSum=-0.581;DP=37;FS=0.000;MLEAC=1;MLEAF=0.500;MQ=60.00;MQRankSum=-0.813;QD=0.86;ReadPosRankSum=1.975;SOR=0.527	GT:AD:DP:GQ:PL	0/1:20,4:24:69:69,0,565
HYBRID_SCAFFOLD_Super-Scaffold_18|quiver|pilon	2721386	.	GCA	G	40.73	LowQual	AC=1;AF=0.500;AN=2;BaseQRankSum=-1.036;ClippingRankSum=-0.365;DP=15;FS=0.000;MLEAC=1;MLEAF=0.500;MQ=58.48;MQRankSum=0.741;QD=2.72;ReadPosRankSum=1.652;SOR=0.892	GT:AD:DP:GQ:PL	0/1:6,4:10:78:78,0,132
HYBRID_SCAFFOLD_Super-Scaffold_18|quiver|pilon	2747177	.	GT	G	30.52	LowQual	AC=1;AF=0.500;AN=2;BaseQRankSum=0.727;ClippingRankSum=0.727;DP=5;FS=6.021;MLEAC=1;MLEAF=0.500;MQ=60.00;MQRankSum=0.727;QD=6.10;ReadPosRankSum=0.727;SOR=2.788	GT:AD:DP:GQ:PL	0/1:1,3:4:7:67,0,7
HYBRID_SCAFFOLD_Super-Scaffold_18|quiver|pilon	2763004	.	GT	G	69	PASS	AC=2;AF=1.00;AN=2;DP=5;FS=0.000;MLEAC=2;MLEAF=1.00;MQ=60.00;QD=13.80;SOR=1.609	GT:AD:DP:GQ:PL	1/1:0,4:4:12:106,12,0
HYBRID_SCAFFOLD_Super-Scaffold_18|quiver|pilon	2767361	.	A	AG	50.25	LowCoverage	AC=2;AF=1.00;AN=2;DP=3;FS=0.000;MLEAC=2;MLEAF=1.00;MQ=63.51;QD=16.75;SOR=2.833	GT:AD:DP:GQ:PL	1/1:0,3:3:9:87,9,0
HYBRID_SCAFFOLD_Super-Scaffold_18|quiver|pilon	2771861	.	C	CAATA	53.70	LowCoverage	AC=2;AF=1.00;AN=2;DP=3;FS=0.000;MLEAC=2;MLEAF=1.00;MQ=60.00;QD=17.90;SOR=0.693	GT:AD:DP:GQ:PL	1/1:0,2:2:6:90,6,0
HYBRID_SCAFFOLD_Super-Scaffold_18|quiver|pilon	2777712	.	TC	T	816.73	PASS	AC=2;AF=1.00;AN=2;DP=26;FS=0.000;MLEAC=2;MLEAF=1.00;MQ=60.00;QD=31.41;SOR=1.697	GT:AD:DP:GQ:PL	1/1:0,26:26:78:854,78,0
HYBRID_SCAFFOLD_Super-Scaffold_18|quiver|pilon	2777842	.	TC	T	422.73	PASS	AC=2;AF=1.00;AN=2;DP=14;FS=0.000;MLEAC=2;MLEAF=1.00;MQ=60.00;QD=30.20;SOR=2.303	GT:AD:DP:GQ:PL	1/1:0,14:14:42:460,42,0
HYBRID_SCAFFOLD_Super-Scaffold_18|quiver|pilon	2800014	.	GCA	G	57.73	PASS	AC=1;AF=0.500;AN=2;BaseQRankSum=1.858;ClippingRankSum=-0.537;DP=31;FS=0.000;MLEAC=1;MLEAF=0.500;MQ=60.00;MQRankSum=-1.197;QD=1.86;ReadPosRankSum=1.940;SOR=1.022	GT:AD:DP:GQ:PL	0/1:16,5:21:95:95,0,418
HYBRID_SCAFFOLD_Super-Scaffold_18|quiver|pilon	2859610	.	C	CG	47.25	LowQual	AC=2;AF=1.00;AN=2;DP=5;FS=0.000;MLEAC=2;MLEAF=1.00;MQ=60.00;QD=9.45;SOR=1.179	GT:AD:DP:GQ:PL	1/1:0,3:3:9:84,9,0
HYBRID_SCAFFOLD_Super-Scaffold_18|quiver|pilon	2909143	.	TTG	T	63.73	PASS	AC=1;AF=0.500;AN=2;BaseQRankSum=0.313;ClippingRankSum=-0.313;DP=27;FS=2.126;MLEAC=1;MLEAF=0.500;MQ=60.00;MQRankSum=-0.705;QD=2.36;ReadPosRankSum=-1.724;SOR=1.460	GT:AD:DP:GQ:PL	0/1:17,5:22:99:101,0,497
HYBRID_SCAFFOLD_Super-Scaffold_18|quiver|pilon	2921987	.	T	A	322.77	PASS	AC=1;AF=0.500;AN=2;BaseQRankSum=-0.301;ClippingRankSum=1.177;DP=25;FS=13.262;MLEAC=1;MLEAF=0.500;MQ=31.39;MQRankSum=2.162;QD=12.91;ReadPosRankSum=2.710;SOR=1.617	GT:AD:DP:GQ:PL	0/1:11,14:25:99:351,0,253
HYBRID_SCAFFOLD_Super-Scaffold_18|quiver|pilon	2922440	.	G	A	184.77	LowQD	AC=1;AF=0.500;AN=2;BaseQRankSum=-0.618;ClippingRankSum=0.705;DP=259;FS=12.175;MLEAC=1;MLEAF=0.500;MQ=49.93;MQRankSum=-5.106;QD=0.71;ReadPosRankSum=-2.481;SOR=1.657	GT:AD:DP:GQ:PL	0/1:226,33:259:99:213,0,6780
HYBRID_SCAFFOLD_Super-Scaffold_18|quiver|pilon	2922546	.	G	A	252.77	PASS	AC=1;AF=0.500;AN=2;BaseQRankSum=-4.256;ClippingRankSum=0.365;DP=77;FS=13.720;MLEAC=1;MLEAF=0.500;MQ=41.16;MQRankSum=-1.072;QD=3.28;ReadPosRankSum=0.951;SOR=2.562	GT:AD:DP:GQ:PL	0/1:51,25:76:99:281,0,1417
HYBRID_SCAFFOLD_Super-Scaffold_18|quiver|pilon	2922572	.	G	A	551.77	PASS	AC=1;AF=0.500;AN=2;BaseQRankSum=2.041;ClippingRankSum=0.360;DP=140;FS=23.276;MLEAC=1;MLEAF=0.500;MQ=44.95;MQRankSum=-3.558;QD=3.94;ReadPosRankSum=-0.087;SOR=3.075	GT:AD:DP:GQ:PL	0/1:111,29:140:99:580,0,1617
HYBRID_SCAFFOLD_Super-Scaffold_18|quiver|pilon	2935735	.	G	GA	103.87	PASS	AC=2;AF=1.00;AN=2;DP=6;FS=0.000;MLEAC=2;MLEAF=1.00;MQ=60.00;QD=17.31;SOR=1.981	GT:AD:DP:GQ:PL	1/1:0,5:5:15:141,15,0
HYBRID_SCAFFOLD_Super-Scaffold_18|quiver|pilon	2965070	.	T	TG	121.87	PASS	AC=2;AF=1.00;AN=2;DP=5;FS=0.000;MLEAC=2;MLEAF=1.00;MQ=60.00;QD=24.37;SOR=1.981	GT:AD:DP:GQ:PL	1/1:0,5:5:15:159,15,0
HYBRID_SCAFFOLD_Super-Scaffold_18|quiver|pilon	2970132	.	G	GA	42.25	LowQual	AC=2;AF=1.00;AN=2;DP=5;FS=0.000;MLEAC=2;MLEAF=1.00;MQ=52.92;QD=8.45;SOR=1.179	GT:AD:DP:GQ:PL	1/1:0,3:3:9:79,9,0
HYBRID_SCAFFOLD_Super-Scaffold_18|quiver|pilon	3037316	.	ATG	A	35.73	LowQD;LowQual	AC=1;AF=0.500;AN=2;BaseQRankSum=0.527;ClippingRankSum=0.041;DP=31;FS=0.000;MLEAC=1;MLEAF=0.500;MQ=60.00;MQRankSum=1.014;QD=1.15;ReadPosRankSum=-0.122;SOR=0.495	GT:AD:DP:GQ:PL	0/1:19,4:23:73:73,0,600
HYBRID_SCAFFOLD_Super-Scaffold_18|quiver|pilon	3057929	.	C	CT	47.25	LowCoverage;LowQual	AC=2;AF=1.00;AN=2;DP=4;FS=0.000;MLEAC=2;MLEAF=1.00;MQ=59.26;QD=11.81;SOR=2.833	GT:AD:DP:GQ:PL	1/1:0,3:3:9:84,9,0
HYBRID_SCAFFOLD_Super-Scaffold_18|quiver|pilon	3065631	.	T	TG	90	LowCoverage	AC=2;AF=1.00;AN=2;DP=4;FS=0.000;MLEAC=2;MLEAF=1.00;MQ=60.00;QD=22.50;SOR=1.609	GT:AD:DP:GQ:PL	1/1:0,4:4:12:127,12,0
HYBRID_SCAFFOLD_Super-Scaffold_18|quiver|pilon	3203709	.	T	TC	87	PASS	AC=2;AF=1.00;AN=2;DP=7;FS=0.000;MLEAC=2;MLEAF=1.00;MQ=60.00;QD=12.43;SOR=3.258	GT:AD:DP:GQ:PL	1/1:0,4:4:12:124,12,0
HYBRID_SCAFFOLD_Super-Scaffold_18|quiver|pilon	3225802	.	C	CT	74	PASS	AC=2;AF=1.00;AN=2;DP=7;FS=0.000;MLEAC=2;MLEAF=1.00;MQ=60.00;QD=10.57;SOR=1.609	GT:AD:DP:GQ:PL	1/1:0,4:4:12:111,12,0
HYBRID_SCAFFOLD_Super-Scaffold_18|quiver|pilon	3278593	.	GCT	G	34.73	LowQD;LowQual	AC=1;AF=0.500;AN=2;BaseQRankSum=2.475;ClippingRankSum=0.636;DP=25;FS=6.008;MLEAC=1;MLEAF=0.500;MQ=56.52;MQRankSum=0.212;QD=1.39;ReadPosRankSum=-0.495;SOR=2.621	GT:AD:DP:GQ:PL	0/1:10,4:14:72:72,0,275
HYBRID_SCAFFOLD_Super-Scaffold_18|quiver|pilon	3278634	.	CAT	C	114.73	PASS	AC=1;AF=0.500;AN=2;BaseQRankSum=-0.193;ClippingRankSum=0.656;DP=22;FS=7.701;MLEAC=1;MLEAF=0.500;MQ=53.54;MQRankSum=0.347;QD=5.22;ReadPosRankSum=0.347;SOR=1.750	GT:AD:DP:GQ:PL	0/1:12,8:20:99:152,0,259
HYBRID_SCAFFOLD_Super-Scaffold_18|quiver|pilon	3293954	.	AACAC	A	105.73	PASS	AC=1;AF=0.500;AN=2;BaseQRankSum=0.278;ClippingRankSum=0.597;DP=31;FS=6.154;MLEAC=1;MLEAF=0.500;MQ=58.88;MQRankSum=-1.246;QD=3.41;ReadPosRankSum=-0.550;SOR=1.447	GT:AD:DP:GQ:PL	0/1:7,4:11:99:143,0,124
HYBRID_SCAFFOLD_Super-Scaffold_18|quiver|pilon	3300689	.	CTG	C	114.73	PASS	AC=1;AF=0.500;AN=2;BaseQRankSum=-0.223;ClippingRankSum=-1.076;DP=53;FS=3.797;MLEAC=1;MLEAF=0.500;MQ=58.13;MQRankSum=-0.345;QD=2.16;ReadPosRankSum=0.629;SOR=0.982	GT:AD:DP:GQ:PL	0/1:31,8:39:99:152,0,796
HYBRID_SCAFFOLD_Super-Scaffold_18|quiver|pilon	3360554	.	T	TCA	134.75	PASS	AC=1;AF=0.500;AN=2;BaseQRankSum=1.031;ClippingRankSum=0.717;DP=20;FS=0.000;MLEAC=1;MLEAF=0.500;MQ=57.45;MQRankSum=0.825;QD=6.74;ReadPosRankSum=0.466;SOR=0.368	GT:AD:DP:GQ:PL	0/1:5,9:14:41:172,0,41
HYBRID_SCAFFOLD_Super-Scaffold_18|quiver|pilon	3387756	.	G	GGAAA	312.75	PASS	AC=2;AF=1.00;AN=2;DP=16;FS=0.000;MLEAC=2;MLEAF=1.00;MQ=60.00;QD=19.55;SOR=1.609	GT:AD:DP:GQ:PL	1/1:0,7:7:23:350,23,0
HYBRID_SCAFFOLD_Super-Scaffold_18|quiver|pilon	3399040	.	GTA	G	75.73	PASS	AC=1;AF=0.500;AN=2;BaseQRankSum=-0.720;ClippingRankSum=0.720;DP=9;FS=0.000;MLEAC=1;MLEAF=0.500;MQ=58.12;MQRankSum=-0.720;QD=8.41;ReadPosRankSum=-1.380;SOR=0.693	GT:AD:DP:GQ:PL	0/1:2,4:6:50:113,0,50
HYBRID_SCAFFOLD_Super-Scaffold_18|quiver|pilon	3430786	.	GGT	G	108.73	PASS	AC=1;AF=0.500;AN=2;BaseQRankSum=-2.021;ClippingRankSum=-1.608;DP=28;FS=0.000;MLEAC=1;MLEAF=0.500;MQ=60.00;MQRankSum=0.206;QD=3.88;ReadPosRankSum=-0.619;SOR=0.473	GT:AD:DP:GQ:PL	0/1:14,6:20:99:146,0,410
HYBRID_SCAFFOLD_Super-Scaffold_18|quiver|pilon	3492858	.	T	TC	95	PASS	AC=2;AF=1.00;AN=2;DP=5;FS=0.000;MLEAC=2;MLEAF=1.00;MQ=60.00;QD=19.00;SOR=0.693	GT:AD:DP:GQ:PL	1/1:0,4:4:12:132,12,0
HYBRID_SCAFFOLD_Super-Scaffold_18|quiver|pilon	3528314	.	C	CA	47.06	LowQual	AC=2;AF=1.00;AN=2;DP=10;FS=0.000;MLEAC=2;MLEAF=1.00;MQ=60.00;QD=4.71;SOR=1.609	GT:AD:DP:GQ:PL	1/1:0,4:4:11:84,11,0
HYBRID_SCAFFOLD_Super-Scaffold_18|quiver|pilon	3533764	.	C	CTCTTTCTT	37.73	LowQual	AC=1;AF=0.500;AN=2;BaseQRankSum=-1.231;ClippingRankSum=-1.231;DP=6;FS=3.979;MLEAC=1;MLEAF=0.500;MQ=52.52;MQRankSum=-1.231;QD=6.29;ReadPosRankSum=-1.231;SOR=0.061	GT:AD:DP:GQ:PL	0/1:3,2:5:75:75,0,161
HYBRID_SCAFFOLD_Super-Scaffold_18|quiver|pilon	3640430	.	T	TA	69	PASS	AC=2;AF=1.00;AN=2;DP=5;FS=0.000;MLEAC=2;MLEAF=1.00;MQ=60.00;QD=13.80;SOR=1.609	GT:AD:DP:GQ:PL	1/1:0,4:4:12:106,12,0
HYBRID_SCAFFOLD_Super-Scaffold_18|quiver|pilon	3648253	.	T	TA	137.80	PASS	AC=2;AF=1.00;AN=2;DP=9;FS=0.000;MLEAC=2;MLEAF=1.00;MQ=61.19;QD=15.31;SOR=1.329	GT:AD:DP:GQ:PL	1/1:0,6:6:18:175,18,0
HYBRID_SCAFFOLD_Super-Scaffold_18|quiver|pilon	3676679	.	TGAAA	T	100.14	PASS	AC=2;AF=1.00;AN=2;DP=15;FS=0.000;MLEAC=2;MLEAF=1.00;MQ=59.39;QD=6.68;SOR=2.833	GT:AD:DP:GQ:PL	1/1:0,3:3:10:137,10,0
HYBRID_SCAFFOLD_Super-Scaffold_18|quiver|pilon	3684626	.	A	AT	37.25	LowQual	AC=2;AF=1.00;AN=2;DP=5;FS=0.000;MLEAC=2;MLEAF=1.00;MQ=60.00;QD=7.45;SOR=1.179	GT:AD:DP:GQ:PL	1/1:0,3:3:9:74,9,0
HYBRID_SCAFFOLD_Super-Scaffold_18|quiver|pilon	3721591	.	CGT	C	87.73	PASS	AC=1;AF=0.500;AN=2;BaseQRankSum=-0.986;ClippingRankSum=0.095;DP=41;FS=0.000;MLEAC=1;MLEAF=0.500;MQ=60.00;MQRankSum=0.286;QD=2.14;ReadPosRankSum=1.368;SOR=0.527	GT:AD:DP:GQ:PL	0/1:19,6:25:99:125,0,541
HYBRID_SCAFFOLD_Super-Scaffold_18|quiver|pilon	3794102	.	T	TC	79	PASS	AC=2;AF=1.00;AN=2;DP=5;FS=0.000;MLEAC=2;MLEAF=1.00;MQ=60.00;QD=15.80;SOR=1.609	GT:AD:DP:GQ:PL	1/1:0,4:4:12:116,12,0
HYBRID_SCAFFOLD_Super-Scaffold_18|quiver|pilon	3860050	.	GCA	G	58.73	LowQD	AC=1;AF=0.500;AN=2;BaseQRankSum=-2.018;ClippingRankSum=0.397;DP=105;FS=0.000;MLEAC=1;MLEAF=0.500;MQ=60.00;MQRankSum=-0.444;QD=0.56;ReadPosRankSum=-0.164;SOR=0.809	GT:AD:DP:GQ:PL	0/1:65,10:75:96:96,0,2066
HYBRID_SCAFFOLD_Super-Scaffold_18|quiver|pilon	3937618	.	A	AAAGG	186.90	PASS	AC=2;AF=1.00;AN=2;DP=13;FS=0.000;MLEAC=2;MLEAF=1.00;MQ=60.00;QD=14.38;SOR=1.022	GT:AD:DP:GQ:PL	1/1:0,5:5:14:224,14,0
HYBRID_SCAFFOLD_Super-Scaffold_18|quiver|pilon	3958959	.	T	TG	67.92	PASS	AC=2;AF=1.00;AN=2;BaseQRankSum=0.731;ClippingRankSum=0.731;DP=10;FS=0.000;MLEAC=2;MLEAF=1.00;MQ=60.00;MQRankSum=0.731;QD=6.79;ReadPosRankSum=0.731;SOR=0.693	GT:AD:DP:GQ:PL	1/1:1,4:5:5:104,5,0
HYBRID_SCAFFOLD_Super-Scaffold_18|quiver|pilon	3979585	.	T	TTTC	34.71	LowQual	AC=2;AF=1.00;AN=2;DP=12;FS=0.000;MLEAC=2;MLEAF=1.00;MQ=54.56;QD=2.89;SOR=0.693	GT:AD:DP:GQ:PL	1/1:0,2:2:6:71,6,0
HYBRID_SCAFFOLD_Super-Scaffold_18|quiver|pilon	3998818	.	C	T	169.79	PASS	AC=1;AF=0.500;AN=2;BaseQRankSum=-0.742;ClippingRankSum=0.742;DP=7;FS=8.451;MLEAC=1;MLEAF=0.500;MQ=34.35;MQRankSum=-0.742;QD=24.26;ReadPosRankSum=-0.742;SOR=3.897	GT:AD:DP:GQ:PL	0/1:1,6:7:23:198,0,23
HYBRID_SCAFFOLD_Super-Scaffold_18|quiver|pilon	4058488	.	AAG	A	41.73	LowQual	AC=1;AF=0.500;AN=2;BaseQRankSum=-0.636;ClippingRankSum=0.495;DP=22;FS=2.363;MLEAC=1;MLEAF=0.500;MQ=60.00;MQRankSum=-0.354;QD=1.90;ReadPosRankSum=0.778;SOR=0.223	GT:AD:DP:GQ:PL	0/1:10,4:14:79:79,0,291
HYBRID_SCAFFOLD_Super-Scaffold_18|quiver|pilon	4083537	.	T	TA	67	PASS	AC=2;AF=1.00;AN=2;DP=9;FS=0.000;MLEAC=2;MLEAF=1.00;MQ=60.00;QD=7.44;SOR=1.609	GT:AD:DP:GQ:PL	1/1:0,4:4:12:104,12,0
HYBRID_SCAFFOLD_Super-Scaffold_18|quiver|pilon	4109008	.	T	TA	105.87	PASS	AC=2;AF=1.00;AN=2;DP=6;FS=0.000;MLEAC=2;MLEAF=1.00;MQ=60.00;QD=17.64;SOR=1.022	GT:AD:DP:GQ:PL	1/1:0,5:5:15:143,15,0
HYBRID_SCAFFOLD_Super-Scaffold_18|quiver|pilon	4109410	.	CTG	C	105.73	LowQD	AC=1;AF=0.500;AN=2;BaseQRankSum=0.513;ClippingRankSum=1.163;DP=148;FS=2.765;MLEAC=1;MLEAF=0.500;MQ=59.94;MQRankSum=-0.262;QD=0.71;ReadPosRankSum=0.338;SOR=0.343	GT:AD:DP:GQ:PL	0/1:85,13:98:99:143,0,2438
HYBRID_SCAFFOLD_Super-Scaffold_18|quiver|pilon	4116725	.	A	AAAGG	613.73	PASS	AC=2;AF=1.00;AN=2;DP=34;FS=0.000;MLEAC=2;MLEAF=1.00;MQ=60.00;QD=18.05;SOR=1.329	GT:AD:DP:GQ:PL	1/1:0,14:14:43:651,43,0
HYBRID_SCAFFOLD_Super-Scaffold_18|quiver|pilon	4134487	.	T	TA	52.06	PASS	AC=1;AF=0.500;AN=2;BaseQRankSum=0.731;ClippingRankSum=0.731;DP=11;FS=6.990;MLEAC=1;MLEAF=0.500;MQ=60.00;MQRankSum=-0.731;QD=4.73;ReadPosRankSum=0.731;SOR=3.229	GT:AD:DP:GQ:PL	0/1:1,4:5:11:89,0,11
HYBRID_SCAFFOLD_Super-Scaffold_18|quiver|pilon	4135278	.	C	CA	56.25	LowCoverage	AC=2;AF=1.00;AN=2;DP=3;FS=0.000;MLEAC=2;MLEAF=1.00;MQ=60.00;QD=18.75;SOR=1.179	GT:AD:DP:GQ:PL	1/1:0,3:3:9:93,9,0
HYBRID_SCAFFOLD_Super-Scaffold_18|quiver|pilon	4181781	.	C	CT	42.25	LowQual	AC=2;AF=1.00;AN=2;DP=6;FS=0.000;MLEAC=2;MLEAF=1.00;MQ=60.00;QD=7.04;SOR=1.179	GT:AD:DP:GQ:PL	1/1:0,3:3:9:79,9,0
HYBRID_SCAFFOLD_Super-Scaffold_18|quiver|pilon	4219375	.	G	GC	90	PASS	AC=2;AF=1.00;AN=2;DP=5;FS=0.000;MLEAC=2;MLEAF=1.00;MQ=60.00;QD=18.00;SOR=1.609	GT:AD:DP:GQ:PL	1/1:0,4:4:12:127,12,0
HYBRID_SCAFFOLD_Super-Scaffold_18|quiver|pilon	4220187	.	GCA	G	45.73	LowQual	AC=1;AF=0.500;AN=2;BaseQRankSum=0.922;ClippingRankSum=0.000;DP=11;FS=0.000;MLEAC=1;MLEAF=0.500;MQ=60.00;MQRankSum=0.421;QD=4.16;ReadPosRankSum=0.000;SOR=1.981	GT:AD:DP:GQ:PL	0/1:4,4:8:79:83,0,79
HYBRID_SCAFFOLD_Super-Scaffold_18|quiver|pilon	4246199	.	C	CA	70	PASS	AC=2;AF=1.00;AN=2;DP=7;FS=0.000;MLEAC=2;MLEAF=1.00;MQ=60.00;QD=10.00;SOR=1.609	GT:AD:DP:GQ:PL	1/1:0,4:4:12:107,12,0
HYBRID_SCAFFOLD_Super-Scaffold_18|quiver|pilon	4299346	.	TTCTCTC	T	31.73	LowQual	AC=1;AF=0.500;AN=2;BaseQRankSum=-0.922;ClippingRankSum=-0.922;DP=13;FS=5.441;MLEAC=1;MLEAF=0.500;MQ=58.70;MQRankSum=-0.922;QD=2.44;ReadPosRankSum=1.495;SOR=0.027	GT:AD:DP:GQ:PL	0/1:5,2:7:69:69,0,266
HYBRID_SCAFFOLD_Super-Scaffold_18|quiver|pilon	4351251	.	T	TG	34.82	LowCoverage;LowQual	AC=1;AF=0.500;AN=2;BaseQRankSum=-0.727;ClippingRankSum=0.727;DP=4;FS=0.000;MLEAC=1;MLEAF=0.500;MQ=60.00;MQRankSum=0.727;QD=8.70;ReadPosRankSum=0.727;SOR=0.446	GT:AD:DP:GQ:PL	0/1:1,3:4:17:72,0,17
HYBRID_SCAFFOLD_Super-Scaffold_18|quiver|pilon	4381009	.	T	TTTTC	321.75	PASS	AC=2;AF=1.00;AN=2;DP=19;FS=0.000;MLEAC=2;MLEAF=1.00;MQ=53.21;QD=16.93;SOR=1.179	GT:AD:DP:GQ:PL	1/1:0,8:8:24:359,24,0
HYBRID_SCAFFOLD_Super-Scaffold_18|quiver|pilon	4421568	.	G	T	108.77	PASS	AC=1;AF=0.500;AN=2;BaseQRankSum=0.800;ClippingRankSum=-0.609;DP=59;FS=12.267;MLEAC=1;MLEAF=0.500;MQ=57.49;MQRankSum=-2.805;QD=1.84;ReadPosRankSum=-2.781;SOR=2.829	GT:AD:DP:GQ:PL	0/1:47,8:55:99:137,0,1618
HYBRID_SCAFFOLD_Super-Scaffold_18|quiver|pilon	4421672	.	C	T	114.77	PASS	AC=1;AF=0.500;AN=2;BaseQRankSum=0.745;ClippingRankSum=-0.836;DP=35;FS=2.506;MLEAC=1;MLEAF=0.500;MQ=56.79;MQRankSum=-3.817;QD=3.28;ReadPosRankSum=-1.378;SOR=1.712	GT:AD:DP:GQ:PL	0/1:28,6:34:99:143,0,1065
HYBRID_SCAFFOLD_Super-Scaffold_18|quiver|pilon	4424590	.	A	AAC	229.73	PASS	AC=1;AF=0.500;AN=2;BaseQRankSum=1.196;ClippingRankSum=-1.106;DP=32;FS=1.702;MLEAC=1;MLEAF=0.500;MQ=54.59;MQRankSum=-4.176;QD=7.18;ReadPosRankSum=-1.648;SOR=1.230	GT:AD:DP:GQ:PL	0/1:23,8:31:99:267,0,937
HYBRID_SCAFFOLD_Super-Scaffold_18|quiver|pilon	4424617	.	CCAG	C	403.73	PASS	AC=1;AF=0.500;AN=2;BaseQRankSum=-2.900;ClippingRankSum=0.767;DP=34;FS=0.000;MLEAC=1;MLEAF=0.500;MQ=52.34;MQRankSum=-4.734;QD=11.87;ReadPosRankSum=0.655;SOR=0.610	GT:AD:DP:GQ:PL	0/1:21,12:33:99:441,0,846
HYBRID_SCAFFOLD_Super-Scaffold_18|quiver|pilon	4424621	.	TA	T	403.73	PASS	AC=1;AF=0.500;AN=2;BaseQRankSum=-3.467;ClippingRankSum=1.318;DP=31;FS=0.000;MLEAC=1;MLEAF=0.500;MQ=51.53;MQRankSum=-4.644;QD=13.02;ReadPosRankSum=-0.223;SOR=0.602	GT:AD:DP:GQ:PL	0/1:19,12:31:99:441,0,846
HYBRID_SCAFFOLD_Super-Scaffold_18|quiver|pilon	4424651	.	A	G	214.77	PASS	AC=1;AF=0.500;AN=2;BaseQRankSum=-1.448;ClippingRankSum=1.901;DP=30;FS=1.527;MLEAC=1;MLEAF=0.500;MQ=51.79;MQRankSum=-3.485;QD=7.16;ReadPosRankSum=-0.498;SOR=1.034	GT:AD:DP:GQ:PL	0/1:21,9:30:99:243,0,855
HYBRID_SCAFFOLD_Super-Scaffold_18|quiver|pilon	4424661	.	A	G	186.77	SnpCluster	AC=1;AF=0.500;AN=2;BaseQRankSum=2.278;ClippingRankSum=-0.218;DP=27;FS=8.671;MLEAC=1;MLEAF=0.500;MQ=54.41;MQRankSum=-2.840;QD=6.92;ReadPosRankSum=1.654;SOR=2.964	GT:AD:DP:GQ:PL	0/1:22,5:27:99:215,0,941
HYBRID_SCAFFOLD_Super-Scaffold_18|quiver|pilon	4424662	.	G	A	186.77	SnpCluster	AC=1;AF=0.500;AN=2;BaseQRankSum=1.325;ClippingRankSum=-0.102;DP=25;FS=5.618;MLEAC=1;MLEAF=0.500;MQ=53.93;MQRankSum=-2.751;QD=7.47;ReadPosRankSum=1.325;SOR=2.546	GT:AD:DP:GQ:PL	0/1:20,5:25:99:215,0,941
HYBRID_SCAFFOLD_Super-Scaffold_18|quiver|pilon	4424669	.	G	A	121.77	SnpCluster	AC=1;AF=0.500;AN=2;BaseQRankSum=1.393;ClippingRankSum=0.238;DP=25;FS=5.618;MLEAC=1;MLEAF=0.500;MQ=53.93;MQRankSum=-2.751;QD=4.87;ReadPosRankSum=0.713;SOR=2.546	GT:AD:DP:GQ:PL	0/1:20,5:25:99:150,0,824
HYBRID_SCAFFOLD_Super-Scaffold_18|quiver|pilon	4424693	.	C	T	51.77	PASS	AC=1;AF=0.500;AN=2;BaseQRankSum=1.866;ClippingRankSum=0.411;DP=29;FS=5.528;MLEAC=1;MLEAF=0.500;MQ=55.71;MQRankSum=-2.688;QD=1.79;ReadPosRankSum=-1.676;SOR=2.267	GT:AD:DP:GQ:PL	0/1:25,4:29:80:80,0,802
HYBRID_SCAFFOLD_Super-Scaffold_18|quiver|pilon	4436968	.	GAC	G	49.73	LowQD;LowQual	AC=1;AF=0.500;AN=2;BaseQRankSum=-1.359;ClippingRankSum=1.246;DP=45;FS=2.933;MLEAC=1;MLEAF=0.500;MQ=57.71;MQRankSum=1.586;QD=1.11;ReadPosRankSum=1.000;SOR=2.093	GT:AD:DP:GQ:PL	0/1:11,5:16:87:87,0,206
HYBRID_SCAFFOLD_Super-Scaffold_18|quiver|pilon	4444054	.	A	G	67.77	PASS	AC=1;AF=0.500;AN=2;BaseQRankSum=1.877;ClippingRankSum=-0.034;DP=23;FS=22.583;MLEAC=1;MLEAF=0.500;MQ=55.44;MQRankSum=-0.717;QD=2.95;ReadPosRankSum=-1.467;SOR=4.399	GT:AD:DP:GQ:PL	0/1:14,8:22:96:96,0,234
HYBRID_SCAFFOLD_Super-Scaffold_18|quiver|pilon	4451524	.	G	GA	67	PASS	AC=2;AF=1.00;AN=2;DP=5;FS=0.000;MLEAC=2;MLEAF=1.00;MQ=60.00;QD=13.40;SOR=0.693	GT:AD:DP:GQ:PL	1/1:0,4:4:12:104,12,0
HYBRID_SCAFFOLD_Super-Scaffold_18|quiver|pilon	4451762	.	A	ACAAG	96.37	PASS	AC=2;AF=1.00;AN=2;DP=22;FS=0.000;MLEAC=2;MLEAF=1.00;MQ=57.81;QD=4.38;SOR=2.833	GT:AD:DP:GQ:PL	1/1:0,3:3:8:133,8,0
HYBRID_SCAFFOLD_Super-Scaffold_18|quiver|pilon	4615344	.	C	CCCTT	334.74	PASS	AC=2;AF=1.00;AN=2;DP=29;FS=0.000;MLEAC=2;MLEAF=1.00;MQ=60.18;QD=11.54;SOR=0.892	GT:AD:DP:GQ:PL	1/1:0,9:9:26:372,26,0
HYBRID_SCAFFOLD_Super-Scaffold_18|quiver|pilon	4661553	.	C	CCAA	143	LowCoverage	AC=2;AF=1.00;AN=2;DP=4;FS=0.000;MLEAC=2;MLEAF=1.00;MQ=60.00;QD=31.68;SOR=3.258	GT:AD:DP:GQ:PL	1/1:0,4:4:12:180,12,0
HYBRID_SCAFFOLD_Super-Scaffold_18|quiver|pilon	4697078	.	GAC	G	165.73	PASS	AC=1;AF=0.500;AN=2;BaseQRankSum=-0.211;ClippingRankSum=0.444;DP=94;FS=1.255;MLEAC=1;MLEAF=0.500;MQ=59.26;MQRankSum=-0.148;QD=1.76;ReadPosRankSum=-0.170;SOR=1.112	GT:AD:DP:GQ:PL	0/1:39,13:52:99:203,0,838
HYBRID_SCAFFOLD_Super-Scaffold_23|quiver|pilon	843	.	CAG	C	56.73	LowQD	AC=1;AF=0.500;AN=2;BaseQRankSum=-1.496;ClippingRankSum=-0.260;DP=39;FS=0.000;MLEAC=1;MLEAF=0.500;MQ=60.28;MQRankSum=0.325;QD=1.45;ReadPosRankSum=0.577;SOR=0.914	GT:AD:DP:GQ:PL	0/1:21,5:26:94:94,0,619
HYBRID_SCAFFOLD_Super-Scaffold_23|quiver|pilon	14658	.	C	T	118.77	SnpCluster	AC=1;AF=0.500;AN=2;BaseQRankSum=-1.952;ClippingRankSum=1.757;DP=26;FS=1.974;MLEAC=1;MLEAF=0.500;MQ=55.98;MQRankSum=-3.448;QD=4.57;ReadPosRankSum=0.586;SOR=0.863	GT:AD:DP:GQ:PL	0/1:21,5:26:99:147,0,1047
HYBRID_SCAFFOLD_Super-Scaffold_23|quiver|pilon	14661	.	T	C	112.77	SnpCluster	AC=1;AF=0.500;AN=2;BaseQRankSum=-1.529;ClippingRankSum=0.843;DP=27;FS=1.882;MLEAC=1;MLEAF=0.500;MQ=56.13;MQRankSum=-3.464;QD=4.18;ReadPosRankSum=1.217;SOR=0.914	GT:AD:DP:GQ:PL	0/1:22,5:27:99:141,0,1162
HYBRID_SCAFFOLD_Super-Scaffold_23|quiver|pilon	14666	.	C	T	112.77	SnpCluster	AC=1;AF=0.500;AN=2;BaseQRankSum=-1.627;ClippingRankSum=-0.781;DP=26;FS=1.799;MLEAC=1;MLEAF=0.500;MQ=55.98;MQRankSum=-3.448;QD=4.34;ReadPosRankSum=1.496;SOR=0.962	GT:AD:DP:GQ:PL	0/1:21,5:26:99:141,0,1160
HYBRID_SCAFFOLD_Super-Scaffold_23|quiver|pilon	14684	.	G	A	163.77	PASS	AC=1;AF=0.500;AN=2;BaseQRankSum=-3.134;ClippingRankSum=0.456;DP=26;FS=0.000;MLEAC=1;MLEAF=0.500;MQ=55.29;MQRankSum=-3.682;QD=6.30;ReadPosRankSum=1.917;SOR=0.392	GT:AD:DP:GQ:PL	0/1:20,6:26:99:192,0,1059
HYBRID_SCAFFOLD_Super-Scaffold_23|quiver|pilon	14690	.	G	C	157.77	PASS	AC=1;AF=0.500;AN=2;BaseQRankSum=-2.156;ClippingRankSum=-0.756;DP=28;FS=0.000;MLEAC=1;MLEAF=0.500;MQ=55.64;MQRankSum=-3.723;QD=5.63;ReadPosRankSum=1.708;SOR=0.412	GT:AD:DP:GQ:PL	0/1:22,6:28:99:186,0,1102
HYBRID_SCAFFOLD_Super-Scaffold_23|quiver|pilon	14717	.	G	T	39.77	LowQual	AC=1;AF=0.500;AN=2;BaseQRankSum=-1.868;ClippingRankSum=-1.664;DP=25;FS=0.000;MLEAC=1;MLEAF=0.500;MQ=55.81;MQRankSum=-3.431;QD=1.59;ReadPosRankSum=-0.781;SOR=1.022	GT:AD:DP:GQ:PL	0/1:20,5:25:68:68,0,691
HYBRID_SCAFFOLD_Super-Scaffold_23|quiver|pilon	72490	.	TAC	T	112.73	PASS	AC=1;AF=0.500;AN=2;BaseQRankSum=-1.651;ClippingRankSum=1.651;DP=37;FS=4.061;MLEAC=1;MLEAF=0.500;MQ=59.41;MQRankSum=-0.727;QD=3.05;ReadPosRankSum=0.182;SOR=0.627	GT:AD:DP:GQ:PL	0/1:26,7:33:99:150,0,820
HYBRID_SCAFFOLD_Super-Scaffold_23|quiver|pilon	80567	.	G	GA	32.07	LowQual	AC=2;AF=1.00;AN=2;DP=6;FS=0.000;MLEAC=2;MLEAF=1.00;MQ=60.00;QD=5.34;SOR=0.693	GT:AD:DP:GQ:PL	1/1:0,4:4:11:69,11,0
HYBRID_SCAFFOLD_Super-Scaffold_23|quiver|pilon	85520	.	AAC	A	33.73	LowQual	AC=1;AF=0.500;AN=2;BaseQRankSum=-1.239;ClippingRankSum=-0.825;DP=20;FS=0.000;MLEAC=1;MLEAF=0.500;MQ=60.00;MQRankSum=0.000;QD=1.69;ReadPosRankSum=1.398;SOR=0.551	GT:AD:DP:GQ:PL	0/1:8,4:12:71:71,0,157
HYBRID_SCAFFOLD_Super-Scaffold_23|quiver|pilon	86978	.	GACAC	G	137.73	PASS	AC=1;AF=0.500;AN=2;BaseQRankSum=-0.986;ClippingRankSum=-1.432;DP=40;FS=1.906;MLEAC=1;MLEAF=0.500;MQ=59.75;MQRankSum=-0.668;QD=3.44;ReadPosRankSum=-1.452;SOR=1.282	GT:AD:DP:GQ:PL	0/1:19,6:25:99:175,0,603
HYBRID_SCAFFOLD_Super-Scaffold_23|quiver|pilon	94464	.	TA	T	32.25	LowQual	AC=2;AF=1.00;AN=2;DP=6;FS=0.000;MLEAC=2;MLEAF=1.00;MQ=60.00;QD=5.37;SOR=2.833	GT:AD:DP:GQ:PL	1/1:0,3:3:9:69,9,0
HYBRID_SCAFFOLD_Super-Scaffold_23|quiver|pilon	113920	.	ACTCT	A	38.73	LowQual	AC=1;AF=0.500;AN=2;BaseQRankSum=2.001;ClippingRankSum=-1.152;DP=22;FS=2.769;MLEAC=1;MLEAF=0.500;MQ=54.28;MQRankSum=0.788;QD=1.76;ReadPosRankSum=1.034;SOR=1.609	GT:AD:DP:GQ:PL	0/1:12,4:16:76:76,0,400
HYBRID_SCAFFOLD_Super-Scaffold_23|quiver|pilon	156511	.	T	TA	43.25	LowCoverage;LowQual	AC=2;AF=1.00;AN=2;DP=4;FS=0.000;MLEAC=2;MLEAF=1.00;MQ=60.00;QD=10.81;SOR=1.179	GT:AD:DP:GQ:PL	1/1:0,3:3:9:80,9,0
HYBRID_SCAFFOLD_Super-Scaffold_23|quiver|pilon	201436	.	C	CT	69	PASS	AC=2;AF=1.00;AN=2;DP=9;FS=0.000;MLEAC=2;MLEAF=1.00;MQ=60.00;QD=7.67;SOR=1.609	GT:AD:DP:GQ:PL	1/1:0,4:4:12:106,12,0
HYBRID_SCAFFOLD_Super-Scaffold_23|quiver|pilon	249600	.	GCA	G	30.73	LowQD;LowQual	AC=1;AF=0.500;AN=2;BaseQRankSum=-0.723;ClippingRankSum=1.336;DP=45;FS=4.499;MLEAC=1;MLEAF=0.500;MQ=60.00;MQRankSum=0.223;QD=0.68;ReadPosRankSum=-0.593;SOR=1.855	GT:AD:DP:GQ:PL	0/1:25,5:30:68:68,0,668
HYBRID_SCAFFOLD_Super-Scaffold_23|quiver|pilon	259363	.	C	CT	96.87	PASS	AC=2;AF=1.00;AN=2;DP=9;FS=0.000;MLEAC=2;MLEAF=1.00;MQ=60.00;QD=10.76;SOR=3.611	GT:AD:DP:GQ:PL	1/1:0,5:5:15:134,15,0
HYBRID_SCAFFOLD_Super-Scaffold_23|quiver|pilon	281992	.	T	G	36.77	LowQual	AC=1;AF=0.500;AN=2;BaseQRankSum=-1.668;ClippingRankSum=0.470;DP=10;FS=21.004;MLEAC=1;MLEAF=0.500;MQ=60.00;MQRankSum=-0.676;QD=3.68;ReadPosRankSum=-0.676;SOR=3.584	GT:AD:DP:GQ:PL	0/1:5,5:10:65:65,0,156
HYBRID_SCAFFOLD_Super-Scaffold_23|quiver|pilon	313406	.	ATG	A	168.73	PASS	AC=1;AF=0.500;AN=2;BaseQRankSum=1.214;ClippingRankSum=-0.657;DP=77;FS=1.381;MLEAC=1;MLEAF=0.500;MQ=60.00;MQRankSum=-0.724;QD=2.19;ReadPosRankSum=0.499;SOR=1.030	GT:AD:DP:GQ:PL	0/1:44,12:56:99:206,0,1328
HYBRID_SCAFFOLD_Super-Scaffold_23|quiver|pilon	354785	.	TG	T	93.90	PASS	AC=2;AF=1.00;AN=2;DP=7;FS=0.000;MLEAC=2;MLEAF=1.00;MQ=60.20;QD=13.41;SOR=1.981	GT:AD:DP:GQ:PL	1/1:0,5:5:14:131,14,0
HYBRID_SCAFFOLD_Super-Scaffold_23|quiver|pilon	368439	.	ATT	A	292.73	PASS	AC=1;AF=0.500;AN=2;BaseQRankSum=-1.134;ClippingRankSum=-0.573;DP=55;FS=6.760;MLEAC=1;MLEAF=0.500;MQ=53.57;MQRankSum=-1.912;QD=5.32;ReadPosRankSum=2.824;SOR=1.751	GT:AD:DP:GQ:PL	0/1:36,14:50:99:330,0,2106
HYBRID_SCAFFOLD_Super-Scaffold_23|quiver|pilon	368475	.	T	A	201.77	PASS	AC=1;AF=0.500;AN=2;BaseQRankSum=-0.405;ClippingRankSum=-0.742;DP=133;FS=13.062;MLEAC=1;MLEAF=0.500;MQ=56.90;MQRankSum=-2.098;QD=1.52;ReadPosRankSum=-2.952;SOR=0.877	GT:AD:DP:GQ:PL	0/1:98,20:118:99:230,0,5714
HYBRID_SCAFFOLD_Super-Scaffold_23|quiver|pilon	368482	.	T	C	143.77	LowQD	AC=1;AF=0.500;AN=2;BaseQRankSum=-2.540;ClippingRankSum=1.167;DP=150;FS=21.171;MLEAC=1;MLEAF=0.500;MQ=57.04;MQRankSum=-2.681;QD=0.96;ReadPosRankSum=-4.449;SOR=1.457	GT:AD:DP:GQ:PL	0/1:109,22:131:99:172,0,5922
HYBRID_SCAFFOLD_Super-Scaffold_23|quiver|pilon	389748	.	C	CT	41.25	LowCoverage;LowQual	AC=2;AF=1.00;AN=2;DP=3;FS=0.000;MLEAC=2;MLEAF=1.00;MQ=60.00;QD=13.75;SOR=1.179	GT:AD:DP:GQ:PL	1/1:0,3:3:9:78,9,0
HYBRID_SCAFFOLD_Super-Scaffold_23|quiver|pilon	416980	.	G	GA	282.90	PASS	AC=2;AF=1.00;AN=2;BaseQRankSum=-0.992;ClippingRankSum=0.496;DP=23;FS=0.000;MLEAC=2;MLEAF=1.00;MQ=60.00;MQRankSum=1.240;QD=12.30;ReadPosRankSum=-0.744;SOR=0.283	GT:AD:DP:GQ:PL	1/1:1,13:14:14:320,14,0
HYBRID_SCAFFOLD_Super-Scaffold_23|quiver|pilon	491214	.	G	GT	90.87	PASS	AC=2;AF=1.00;AN=2;DP=8;FS=0.000;MLEAC=2;MLEAF=1.00;MQ=60.00;QD=11.36;SOR=1.981	GT:AD:DP:GQ:PL	1/1:0,5:5:15:128,15,0
HYBRID_SCAFFOLD_Super-Scaffold_23|quiver|pilon	512212	.	C	CG	79	LowCoverage	AC=2;AF=1.00;AN=2;DP=4;FS=0.000;MLEAC=2;MLEAF=1.00;MQ=60.00;QD=19.75;SOR=1.609	GT:AD:DP:GQ:PL	1/1:0,4:4:12:116,12,0
HYBRID_SCAFFOLD_Super-Scaffold_23|quiver|pilon	580723	.	G	GC	184.77	PASS	AC=2;AF=1.00;AN=2;DP=9;FS=0.000;MLEAC=2;MLEAF=1.00;MQ=60.00;QD=20.53;SOR=1.609	GT:AD:DP:GQ:PL	1/1:0,7:7:21:222,21,0
HYBRID_SCAFFOLD_Super-Scaffold_23|quiver|pilon	606706	.	T	TA	33.27	LowQual	AC=2;AF=1.00;AN=2;BaseQRankSum=-0.727;ClippingRankSum=0.727;DP=12;FS=0.000;MLEAC=2;MLEAF=1.00;MQ=60.00;MQRankSum=0.727;QD=2.77;ReadPosRankSum=0.727;SOR=0.916	GT:AD:DP:GQ:PL	1/1:1,3:4:1:68,1,0
HYBRID_SCAFFOLD_Super-Scaffold_23|quiver|pilon	607108	.	CTG	C	70.73	PASS	AC=1;AF=0.500;AN=2;BaseQRankSum=0.296;ClippingRankSum=0.099;DP=28;FS=0.000;MLEAC=1;MLEAF=0.500;MQ=60.00;MQRankSum=-0.690;QD=2.53;ReadPosRankSum=2.719;SOR=0.941	GT:AD:DP:GQ:PL	0/1:13,5:18:99:108,0,355
HYBRID_SCAFFOLD_Super-Scaffold_23|quiver|pilon	639886	.	TTC	T	89.73	PASS	AC=1;AF=0.500;AN=2;BaseQRankSum=-0.796;ClippingRankSum=0.796;DP=43;FS=0.000;MLEAC=1;MLEAF=0.500;MQ=55.75;MQRankSum=-0.609;QD=2.09;ReadPosRankSum=0.234;SOR=0.859	GT:AD:DP:GQ:PL	0/1:16,8:24:99:127,0,327
HYBRID_SCAFFOLD_Super-Scaffold_23|quiver|pilon	639982	.	CGT	C	66.73	LowQD	AC=1;AF=0.500;AN=2;BaseQRankSum=-0.795;ClippingRankSum=-0.058;DP=60;FS=3.804;MLEAC=1;MLEAF=0.500;MQ=59.18;MQRankSum=0.601;QD=1.11;ReadPosRankSum=-1.217;SOR=1.609	GT:AD:DP:GQ:PL	0/1:30,7:37:99:104,0,792
HYBRID_SCAFFOLD_Super-Scaffold_23|quiver|pilon	712265	.	C	CCTTT	456.73	PASS	AC=2;AF=1.00;AN=2;DP=19;FS=0.000;MLEAC=2;MLEAF=1.00;MQ=59.83;QD=24.04;SOR=0.859	GT:AD:DP:GQ:PL	1/1:0,11:11:32:494,32,0
HYBRID_SCAFFOLD_Super-Scaffold_23|quiver|pilon	798333	.	T	TCTTC	497.73	PASS	AC=2;AF=1.00;AN=2;DP=31;FS=0.000;MLEAC=2;MLEAF=1.00;MQ=54.16;QD=16.06;SOR=1.061	GT:AD:DP:GQ:PL	1/1:0,17:17:49:535,49,0
HYBRID_SCAFFOLD_Super-Scaffold_23|quiver|pilon	894335	.	CGT	C	35.73	LowQD;LowQual	AC=1;AF=0.500;AN=2;BaseQRankSum=-1.464;ClippingRankSum=1.422;DP=45;FS=4.991;MLEAC=1;MLEAF=0.500;MQ=59.43;MQRankSum=0.573;QD=0.79;ReadPosRankSum=1.466;SOR=0.105	GT:AD:DP:GQ:PL	0/1:30,6:36:73:73,0,846
HYBRID_SCAFFOLD_Super-Scaffold_23|quiver|pilon	928816	.	TAC	T	187.73	PASS	AC=1;AF=0.500;AN=2;BaseQRankSum=-1.104;ClippingRankSum=-0.172;DP=93;FS=5.249;MLEAC=1;MLEAF=0.500;MQ=59.71;MQRankSum=0.793;QD=2.02;ReadPosRankSum=-0.407;SOR=0.204	GT:AD:DP:GQ:PL	0/1:55,15:70:99:225,0,1571
HYBRID_SCAFFOLD_Super-Scaffold_23|quiver|pilon	948484	.	G	T	59.77	PASS	AC=1;AF=0.500;AN=2;BaseQRankSum=0.470;ClippingRankSum=-0.470;DP=10;FS=7.782;MLEAC=1;MLEAF=0.500;MQ=50.99;MQRankSum=-2.450;QD=5.98;ReadPosRankSum=-1.453;SOR=3.599	GT:AD:DP:GQ:PL	0/1:5,5:10:73:88,0,73
HYBRID_SCAFFOLD_Super-Scaffold_23|quiver|pilon	956454	.	AGT	A	103.73	PASS	AC=1;AF=0.500;AN=2;BaseQRankSum=0.380;ClippingRankSum=0.831;DP=25;FS=0.000;MLEAC=1;MLEAF=0.500;MQ=60.00;MQRankSum=1.000;QD=4.15;ReadPosRankSum=-0.278;SOR=0.631	GT:AD:DP:GQ:PL	0/1:5,7:12:95:141,0,95
HYBRID_SCAFFOLD_Super-Scaffold_23|quiver|pilon	972238	.	T	TG	58.25	LowCoverage	AC=2;AF=1.00;AN=2;DP=4;FS=0.000;MLEAC=2;MLEAF=1.00;MQ=60.00;QD=14.56;SOR=1.179	GT:AD:DP:GQ:PL	1/1:0,3:3:9:95,9,0
HYBRID_SCAFFOLD_Super-Scaffold_23|quiver|pilon	973905	.	CGT	C	363.73	PASS	AC=1;AF=0.500;AN=2;BaseQRankSum=2.896;ClippingRankSum=-0.189;DP=141;FS=11.512;MLEAC=1;MLEAF=0.500;MQ=60.00;MQRankSum=0.795;QD=2.58;ReadPosRankSum=0.837;SOR=2.123	GT:AD:DP:GQ:PL	0/1:89,22:111:99:401,0,2686
HYBRID_SCAFFOLD_Super-Scaffold_23|quiver|pilon	973945	.	AGT	A	237.73	LowQD	AC=1;AF=0.500;AN=2;BaseQRankSum=-1.568;ClippingRankSum=0.061;DP=188;FS=0.000;MLEAC=1;MLEAF=0.500;MQ=59.71;MQRankSum=0.043;QD=1.26;ReadPosRankSum=-0.664;SOR=0.653	GT:AD:DP:GQ:PL	0/1:124,20:144:99:275,0,4036
HYBRID_SCAFFOLD_Super-Scaffold_23|quiver|pilon	1033313	.	T	TA	54.94	PASS	AC=1;AF=0.500;AN=2;BaseQRankSum=0.731;ClippingRankSum=-0.731;DP=12;FS=0.000;MLEAC=1;MLEAF=0.500;MQ=60.00;MQRankSum=-0.731;QD=4.58;ReadPosRankSum=0.731;SOR=0.223	GT:AD:DP:GQ:PL	0/1:1,4:5:13:92,0,13
HYBRID_SCAFFOLD_Super-Scaffold_23|quiver|pilon	1115122	.	A	AAAT	131	PASS	AC=2;AF=1.00;AN=2;DP=6;FS=0.000;MLEAC=2;MLEAF=1.00;MQ=60.00;QD=21.83;SOR=1.609	GT:AD:DP:GQ:PL	1/1:0,4:4:12:168,12,0
HYBRID_SCAFFOLD_Super-Scaffold_23|quiver|pilon	1145692	.	GCTCT	G	188.73	PASS	AC=1;AF=0.500;AN=2;BaseQRankSum=-1.932;ClippingRankSum=0.466;DP=21;FS=3.424;MLEAC=1;MLEAF=0.500;MQ=55.99;MQRankSum=1.932;QD=8.99;ReadPosRankSum=1.568;SOR=0.074	GT:AD:DP:GQ:PL	0/1:7,6:13:99:226,0,205
HYBRID_SCAFFOLD_Super-Scaffold_23|quiver|pilon	1241264	.	T	TA	31.84	LowCoverage;LowQual	AC=1;AF=0.500;AN=2;BaseQRankSum=0.727;ClippingRankSum=-0.727;DP=4;FS=0.000;MLEAC=1;MLEAF=0.500;MQ=60.00;MQRankSum=-0.727;QD=7.96;ReadPosRankSum=0.727;SOR=0.446	GT:AD:DP:GQ:PL	0/1:1,3:4:16:69,0,16
HYBRID_SCAFFOLD_Super-Scaffold_23|quiver|pilon	1258494	.	T	TC	40.73	LowQD;LowQual	AC=1;AF=0.500;AN=2;BaseQRankSum=-2.272;ClippingRankSum=0.935;DP=35;FS=0.000;MLEAC=1;MLEAF=0.500;MQ=57.75;MQRankSum=-3.234;QD=1.16;ReadPosRankSum=-0.187;SOR=0.693	GT:AD:DP:GQ:PL	0/1:30,4:34:78:78,0,1940
HYBRID_SCAFFOLD_Super-Scaffold_23|quiver|pilon	1258496	.	CG	C	37.73	LowQD;LowQual	AC=1;AF=0.500;AN=2;BaseQRankSum=-1.167;ClippingRankSum=0.544;DP=36;FS=0.000;MLEAC=1;MLEAF=0.500;MQ=57.81;MQRankSum=-3.240;QD=1.05;ReadPosRankSum=-0.187;SOR=0.634	GT:AD:DP:GQ:PL	0/1:31,4:35:75:75,0,1961
HYBRID_SCAFFOLD_Super-Scaffold_23|quiver|pilon	1258535	.	A	T	31.77	LowQD;LowQual	AC=1;AF=0.500;AN=2;BaseQRankSum=-2.194;ClippingRankSum=0.826;DP=33;FS=0.000;MLEAC=1;MLEAF=0.500;MQ=56.93;MQRankSum=-3.219;QD=0.96;ReadPosRankSum=-1.738;SOR=0.460	GT:AD:DP:GQ:PL	0/1:28,4:32:60:60,0,1730
HYBRID_SCAFFOLD_Super-Scaffold_23|quiver|pilon	1258545	.	C	T	31.77	LowQD;LowQual	AC=1;AF=0.500;AN=2;BaseQRankSum=-0.259;ClippingRankSum=0.582;DP=32;FS=0.000;MLEAC=1;MLEAF=0.500;MQ=56.90;MQRankSum=-2.845;QD=0.99;ReadPosRankSum=-1.422;SOR=0.776	GT:AD:DP:GQ:PL	0/1:29,3:32:60:60,0,1726
HYBRID_SCAFFOLD_Super-Scaffold_23|quiver|pilon	1346975	.	GA	G	36.73	LowQual	AC=1;AF=0.500;AN=2;BaseQRankSum=0.278;ClippingRankSum=0.278;DP=13;FS=0.000;MLEAC=1;MLEAF=0.500;MQ=60.00;MQRankSum=0.597;QD=2.83;ReadPosRankSum=0.678;SOR=1.270	GT:AD:DP:GQ:PL	0/1:7,4:11:74:74,0,141
HYBRID_SCAFFOLD_Super-Scaffold_23|quiver|pilon	1352864	.	GGT	G	35.73	LowQD;LowQual	AC=1;AF=0.500;AN=2;BaseQRankSum=1.758;ClippingRankSum=-0.788;DP=29;FS=5.825;MLEAC=1;MLEAF=0.500;MQ=60.00;MQRankSum=0.546;QD=1.23;ReadPosRankSum=0.636;SOR=1.461	GT:AD:DP:GQ:PL	0/1:12,4:16:73:73,0,346
HYBRID_SCAFFOLD_Super-Scaffold_23|quiver|pilon	1364036	.	AT	A	33.73	LowQual	AC=1;AF=0.500;AN=2;BaseQRankSum=-2.475;ClippingRankSum=-0.919;DP=16;FS=2.363;MLEAC=1;MLEAF=0.500;MQ=60.00;MQRankSum=-1.768;QD=2.11;ReadPosRankSum=-0.071;SOR=0.223	GT:AD:DP:GQ:PL	0/1:10,4:14:71:71,0,222
HYBRID_SCAFFOLD_Super-Scaffold_23|quiver|pilon	1365751	.	C	CT	41.25	LowQual	AC=2;AF=1.00;AN=2;DP=7;FS=0.000;MLEAC=2;MLEAF=1.00;MQ=60.00;QD=5.89;SOR=1.179	GT:AD:DP:GQ:PL	1/1:0,3:3:9:78,9,0
HYBRID_SCAFFOLD_Super-Scaffold_23|quiver|pilon	1473070	.	C	CCCTT	167.74	PASS	AC=1;AF=0.500;AN=2;BaseQRankSum=-0.736;ClippingRankSum=-0.736;DP=32;FS=0.000;MLEAC=1;MLEAF=0.500;MQ=59.08;MQRankSum=0.736;QD=5.24;ReadPosRankSum=0.736;SOR=2.303	GT:AD:DP:GQ:PL	0/1:1,5:6:30:205,0,30
HYBRID_SCAFFOLD_Super-Scaffold_23|quiver|pilon	1517289	.	ATC	A	35.73	LowQual	AC=1;AF=0.500;AN=2;BaseQRankSum=-0.633;ClippingRankSum=0.000;DP=19;FS=0.000;MLEAC=1;MLEAF=0.500;MQ=59.31;MQRankSum=-0.365;QD=1.88;ReadPosRankSum=-0.361;SOR=0.307	GT:AD:DP:GQ:PL	0/1:6,4:10:73:73,0,130
HYBRID_SCAFFOLD_Super-Scaffold_23|quiver|pilon	1549130	.	T	TC	56.25	PASS	AC=2;AF=1.00;AN=2;DP=6;FS=0.000;MLEAC=2;MLEAF=1.00;MQ=60.00;QD=9.37;SOR=2.833	GT:AD:DP:GQ:PL	1/1:0,3:3:9:93,9,0
HYBRID_SCAFFOLD_Super-Scaffold_23|quiver|pilon	1582250	.	T	C	73.77	StrandBias	AC=1;AF=0.500;AN=2;BaseQRankSum=-3.204;ClippingRankSum=-0.478;DP=37;FS=80.948;MLEAC=1;MLEAF=0.500;MQ=60.00;MQRankSum=-0.726;QD=1.99;ReadPosRankSum=-4.053;SOR=4.605	GT:AD:DP:GQ:PL	0/1:28,9:37:99:102,0,942
HYBRID_SCAFFOLD_Super-Scaffold_23|quiver|pilon	1641042	.	T	TA	62	PASS	AC=2;AF=1.00;AN=2;DP=5;FS=0.000;MLEAC=2;MLEAF=1.00;MQ=60.00;QD=12.40;SOR=0.693	GT:AD:DP:GQ:PL	1/1:0,4:4:12:99,12,0
HYBRID_SCAFFOLD_Super-Scaffold_23|quiver|pilon	1813516	.	ACT	A	46.73	LowQual	AC=1;AF=0.500;AN=2;BaseQRankSum=-0.057;ClippingRankSum=-0.510;DP=23;FS=0.000;MLEAC=1;MLEAF=0.500;MQ=60.00;MQRankSum=0.170;QD=2.03;ReadPosRankSum=-0.170;SOR=0.120	GT:AD:DP:GQ:PL	0/1:13,4:17:84:84,0,378
HYBRID_SCAFFOLD_Super-Scaffold_23|quiver|pilon	1845905	.	A	AC	67	LowCoverage	AC=2;AF=1.00;AN=2;DP=4;FS=0.000;MLEAC=2;MLEAF=1.00;MQ=60.00;QD=16.75;SOR=3.258	GT:AD:DP:GQ:PL	1/1:0,4:4:12:104,12,0
HYBRID_SCAFFOLD_Super-Scaffold_23|quiver|pilon	1877517	.	GGT	G	48.73	LowQual	AC=1;AF=0.500;AN=2;BaseQRankSum=0.800;ClippingRankSum=1.200;DP=27;FS=0.000;MLEAC=1;MLEAF=0.500;MQ=60.00;MQRankSum=0.667;QD=1.80;ReadPosRankSum=0.529;SOR=0.905	GT:AD:DP:GQ:PL	0/1:9,5:14:86:86,0,193
HYBRID_SCAFFOLD_Super-Scaffold_23|quiver|pilon	1922767	.	A	AG	85	PASS	AC=2;AF=1.00;AN=2;DP=6;FS=0.000;MLEAC=2;MLEAF=1.00;MQ=60.00;QD=14.17;SOR=1.609	GT:AD:DP:GQ:PL	1/1:0,4:4:12:122,12,0
HYBRID_SCAFFOLD_Super-Scaffold_23|quiver|pilon	1942593	.	C	CG	59.25	LowCoverage	AC=2;AF=1.00;AN=2;DP=3;FS=0.000;MLEAC=2;MLEAF=1.00;MQ=60.00;QD=19.75;SOR=1.179	GT:AD:DP:GQ:PL	1/1:0,3:3:9:96,9,0
HYBRID_SCAFFOLD_Super-Scaffold_23|quiver|pilon	1984334	.	C	CA	58.06	PASS	AC=2;AF=1.00;AN=2;DP=7;FS=0.000;MLEAC=2;MLEAF=1.00;MQ=57.57;QD=8.29;SOR=3.258	GT:AD:DP:GQ:PL	1/1:0,4:4:11:95,11,0
HYBRID_SCAFFOLD_Super-Scaffold_23|quiver|pilon	2017495	.	CGTGT	C	67.73	PASS	AC=1;AF=0.500;AN=2;BaseQRankSum=0.731;ClippingRankSum=0.296;DP=12;FS=0.000;MLEAC=1;MLEAF=0.500;MQ=60.00;MQRankSum=-0.546;QD=5.64;ReadPosRankSum=1.203;SOR=0.892	GT:AD:DP:GQ:PL	0/1:7,3:10:99:105,0,324
HYBRID_SCAFFOLD_Super-Scaffold_23|quiver|pilon	2025217	.	A	AC	48.25	LowCoverage;LowQual	AC=2;AF=1.00;AN=2;DP=3;FS=0.000;MLEAC=2;MLEAF=1.00;MQ=60.00;QD=16.08;SOR=2.833	GT:AD:DP:GQ:PL	1/1:0,3:3:9:85,9,0
HYBRID_SCAFFOLD_Super-Scaffold_23|quiver|pilon	2055569	.	A	AG	121.87	PASS	AC=2;AF=1.00;AN=2;DP=6;FS=0.000;MLEAC=2;MLEAF=1.00;MQ=60.00;QD=20.31;SOR=1.022	GT:AD:DP:GQ:PL	1/1:0,5:5:15:159,15,0
HYBRID_SCAFFOLD_Super-Scaffold_23|quiver|pilon	2081149	.	GCA	G	52.73	PASS	AC=1;AF=0.500;AN=2;BaseQRankSum=-2.188;ClippingRankSum=1.362;DP=30;FS=4.876;MLEAC=1;MLEAF=0.500;MQ=60.00;MQRankSum=1.280;QD=1.76;ReadPosRankSum=-1.610;SOR=0.707	GT:AD:DP:GQ:PL	0/1:16,5:21:90:90,0,443
HYBRID_SCAFFOLD_Super-Scaffold_23|quiver|pilon	2092609	.	C	CATT	40.70	LowQual	AC=2;AF=1.00;AN=2;DP=10;FS=0.000;MLEAC=2;MLEAF=1.00;MQ=60.00;QD=4.07;SOR=2.303	GT:AD:DP:GQ:PL	1/1:0,2:2:6:77,6,0
HYBRID_SCAFFOLD_Super-Scaffold_23|quiver|pilon	2118011	.	GAC	G	106.73	PASS	AC=1;AF=0.500;AN=2;BaseQRankSum=-0.765;ClippingRankSum=-0.276;DP=44;FS=0.000;MLEAC=1;MLEAF=0.500;MQ=58.59;MQRankSum=-1.684;QD=2.43;ReadPosRankSum=0.307;SOR=0.836	GT:AD:DP:GQ:PL	0/1:16,8:24:99:144,0,366
HYBRID_SCAFFOLD_Super-Scaffold_23|quiver|pilon	2185174	.	A	G	255.77	PASS	AC=1;AF=0.500;AN=2;BaseQRankSum=1.480;ClippingRankSum=-0.220;DP=23;FS=0.000;MLEAC=1;MLEAF=0.500;MQ=60.00;MQRankSum=-0.031;QD=11.12;ReadPosRankSum=1.480;SOR=0.490	GT:AD:DP:GQ:PL	0/1:14,9:23:99:284,0,446
HYBRID_SCAFFOLD_Super-Scaffold_23|quiver|pilon	2197997	.	C	T	223.77	PASS	AC=1;AF=0.500;AN=2;BaseQRankSum=-2.626;ClippingRankSum=-0.735;DP=33;FS=0.000;MLEAC=1;MLEAF=0.500;MQ=60.00;MQRankSum=0.861;QD=6.78;ReadPosRankSum=0.273;SOR=0.622	GT:AD:DP:GQ:PL	0/1:25,8:33:99:252,0,1378
HYBRID_SCAFFOLD_Super-Scaffold_23|quiver|pilon	2198003	.	T	C	217.77	PASS	AC=1;AF=0.500;AN=2;BaseQRankSum=-2.675;ClippingRankSum=0.756;DP=37;FS=0.000;MLEAC=1;MLEAF=0.500;MQ=59.58;MQRankSum=2.048;QD=5.89;ReadPosRankSum=0.461;SOR=0.631	GT:AD:DP:GQ:PL	0/1:29,8:37:99:246,0,1425
HYBRID_SCAFFOLD_Super-Scaffold_23|quiver|pilon	2198043	.	T	C	36.77	LowQual	AC=1;AF=0.500;AN=2;BaseQRankSum=2.200;ClippingRankSum=0.574;DP=22;FS=5.643;MLEAC=1;MLEAF=0.500;MQ=57.73;MQRankSum=0.287;QD=1.67;ReadPosRankSum=-1.626;SOR=2.303	GT:AD:DP:GQ:PL	0/1:19,3:22:65:65,0,605
HYBRID_SCAFFOLD_Super-Scaffold_23|quiver|pilon	2290529	.	AGT	A	48.73	LowQual	AC=1;AF=0.500;AN=2;BaseQRankSum=0.361;ClippingRankSum=1.159;DP=16;FS=2.808;MLEAC=1;MLEAF=0.500;MQ=60.00;MQRankSum=0.729;QD=3.05;ReadPosRankSum=-0.729;SOR=0.148	GT:AD:DP:GQ:PL	0/1:5,4:9:86:86,0,121
HYBRID_SCAFFOLD_Super-Scaffold_23|quiver|pilon	2312900	.	CTG	C	247.73	PASS	AC=2;AF=1.00;AN=2;BaseQRankSum=0.747;ClippingRankSum=0.747;DP=24;FS=0.000;MLEAC=1;MLEAF=0.500;MQ=59.58;MQRankSum=0.747;QD=10.32;ReadPosRankSum=0.747;SOR=0.330	GT:AD:DP:GQ:PL	1/1:1,10:11:2:229,2,0
HYBRID_SCAFFOLD_Super-Scaffold_23|quiver|pilon	2382473	.	C	T	32.77	LowQual	AC=1;AF=0.500;AN=2;BaseQRankSum=-1.380;ClippingRankSum=-1.380;DP=6;FS=0.000;MLEAC=1;MLEAF=0.500;MQ=60.00;MQRankSum=0.720;QD=5.46;ReadPosRankSum=0.000;SOR=0.693	GT:AD:DP:GQ:PL	0/1:4,2:6:61:61,0,256
HYBRID_SCAFFOLD_Super-Scaffold_23|quiver|pilon	2382482	.	A	C	32.77	LowQual	AC=1;AF=0.500;AN=2;BaseQRankSum=-0.720;ClippingRankSum=0.000;DP=6;FS=0.000;MLEAC=1;MLEAF=0.500;MQ=60.00;MQRankSum=-0.720;QD=5.46;ReadPosRankSum=1.380;SOR=0.693	GT:AD:DP:GQ:PL	0/1:4,2:6:61:61,0,256
HYBRID_SCAFFOLD_Super-Scaffold_23|quiver|pilon	2410706	.	A	AT	37.25	LowQual	AC=2;AF=1.00;AN=2;DP=6;FS=0.000;MLEAC=2;MLEAF=1.00;MQ=60.00;QD=6.21;SOR=1.179	GT:AD:DP:GQ:PL	1/1:0,3:3:9:74,9,0
HYBRID_SCAFFOLD_Super-Scaffold_23|quiver|pilon	2426853	.	C	CT	69	PASS	AC=2;AF=1.00;AN=2;DP=9;FS=0.000;MLEAC=2;MLEAF=1.00;MQ=60.00;QD=7.67;SOR=0.693	GT:AD:DP:GQ:PL	1/1:0,4:4:12:106,12,0
HYBRID_SCAFFOLD_Super-Scaffold_23|quiver|pilon	2476956	.	CGT	C	611.73	PASS	AC=1;AF=0.500;AN=2;BaseQRankSum=-0.287;ClippingRankSum=-0.120;DP=189;FS=2.865;MLEAC=1;MLEAF=0.500;MQ=59.86;MQRankSum=0.806;QD=3.24;ReadPosRankSum=2.176;SOR=1.070	GT:AD:DP:GQ:PL	0/1:99,32:131:99:649,0,2828
HYBRID_SCAFFOLD_Super-Scaffold_23|quiver|pilon	2579154	.	C	CG	83	LowCoverage	AC=2;AF=1.00;AN=2;DP=4;FS=0.000;MLEAC=2;MLEAF=1.00;MQ=62.65;QD=20.75;SOR=1.609	GT:AD:DP:GQ:PL	1/1:0,4:4:12:120,12,0
HYBRID_SCAFFOLD_Super-Scaffold_23|quiver|pilon	2620848	.	GAC	G	75.73	LowQD	AC=1;AF=0.500;AN=2;BaseQRankSum=1.350;ClippingRankSum=-1.110;DP=101;FS=2.850;MLEAC=1;MLEAF=0.500;MQ=59.44;MQRankSum=0.025;QD=0.75;ReadPosRankSum=1.523;SOR=1.208	GT:AD:DP:GQ:PL	0/1:77,11:88:99:113,0,2233
HYBRID_SCAFFOLD_Super-Scaffold_23|quiver|pilon	2643691	.	A	AC	139.80	PASS	AC=2;AF=1.00;AN=2;DP=6;FS=0.000;MLEAC=2;MLEAF=1.00;MQ=59.51;QD=23.30;SOR=1.329	GT:AD:DP:GQ:PL	1/1:0,6:6:18:177,18,0
HYBRID_SCAFFOLD_Super-Scaffold_23|quiver|pilon	2740724	.	T	TTTC	255.74	PASS	AC=2;AF=1.00;AN=2;DP=33;FS=0.000;MLEAC=2;MLEAF=1.00;MQ=53.80;QD=7.75;SOR=0.693	GT:AD:DP:GQ:PL	1/1:0,8:8:26:293,26,0
HYBRID_SCAFFOLD_Super-Scaffold_23|quiver|pilon	2750546	.	T	TA	37.25	LowQual	AC=2;AF=1.00;AN=2;DP=5;FS=0.000;MLEAC=2;MLEAF=1.00;MQ=60.00;QD=7.45;SOR=1.179	GT:AD:DP:GQ:PL	1/1:0,3:3:9:74,9,0
HYBRID_SCAFFOLD_Super-Scaffold_23|quiver|pilon	2815297	.	A	T	80.77	PASS	AC=1;AF=0.500;AN=2;BaseQRankSum=-2.285;ClippingRankSum=-1.110;DP=15;FS=15.911;MLEAC=1;MLEAF=0.500;MQ=35.43;MQRankSum=-0.065;QD=5.38;ReadPosRankSum=0.065;SOR=3.227	GT:AD:DP:GQ:PL	0/1:11,4:15:99:109,0,337
HYBRID_SCAFFOLD_Super-Scaffold_23|quiver|pilon	2815448	.	T	G	331.77	PASS	AC=1;AF=0.500;AN=2;BaseQRankSum=1.200;ClippingRankSum=1.600;DP=14;FS=0.000;MLEAC=1;MLEAF=0.500;MQ=38.92;MQRankSum=-3.067;QD=23.70;ReadPosRankSum=1.867;SOR=1.329	GT:AD:DP:GQ:PL	0/1:5,9:14:99:360,0,306
HYBRID_SCAFFOLD_Super-Scaffold_23|quiver|pilon	2815461	.	C	T	291.77	PASS	AC=1;AF=0.500;AN=2;BaseQRankSum=0.296;ClippingRankSum=0.546;DP=10;FS=0.000;MLEAC=1;MLEAF=0.500;MQ=38.48;MQRankSum=-1.214;QD=29.18;ReadPosRankSum=-1.386;SOR=1.609	GT:AD:DP:GQ:PL	0/1:3,7:10:99:320,0,309
HYBRID_SCAFFOLD_Super-Scaffold_23|quiver|pilon	2842389	.	T	C	62.77	PASS	AC=1;AF=0.500;AN=2;BaseQRankSum=-1.634;ClippingRankSum=-0.685;DP=18;FS=15.315;MLEAC=1;MLEAF=0.500;MQ=58.12;MQRankSum=-0.369;QD=3.49;ReadPosRankSum=-1.107;SOR=3.592	GT:AD:DP:GQ:PL	0/1:12,5:17:91:91,0,326
HYBRID_SCAFFOLD_Super-Scaffold_24|quiver|pilon	15814	.	T	C	44.77	LowQual	AC=1;AF=0.500;AN=2;BaseQRankSum=-2.477;ClippingRankSum=-0.896;DP=23;FS=0.000;MLEAC=1;MLEAF=0.500;MQ=52.23;MQRankSum=-2.266;QD=1.95;ReadPosRankSum=-0.474;SOR=1.022	GT:AD:DP:GQ:PL	0/1:12,5:17:73:73,0,414
HYBRID_SCAFFOLD_Super-Scaffold_24|quiver|pilon	27522	.	AAC	A	76.73	PASS	AC=1;AF=0.500;AN=2;BaseQRankSum=-1.290;ClippingRankSum=-1.806;DP=32;FS=0.000;MLEAC=1;MLEAF=0.500;MQ=59.44;MQRankSum=-0.184;QD=2.40;ReadPosRankSum=-0.195;SOR=0.754	GT:AD:DP:GQ:PL	0/1:16,6:22:99:114,0,422
HYBRID_SCAFFOLD_Super-Scaffold_24|quiver|pilon	120193	.	CTG	C	79.73	PASS	AC=1;AF=0.500;AN=2;BaseQRankSum=0.037;ClippingRankSum=-1.880;DP=31;FS=1.971;MLEAC=1;MLEAF=0.500;MQ=60.00;MQRankSum=0.037;QD=2.57;ReadPosRankSum=1.113;SOR=1.229	GT:AD:DP:GQ:PL	0/1:16,6:22:99:117,0,417
HYBRID_SCAFFOLD_Super-Scaffold_24|quiver|pilon	217302	.	A	AT	175.77	PASS	AC=2;AF=1.00;AN=2;DP=11;FS=0.000;MLEAC=2;MLEAF=1.00;MQ=60.00;QD=15.98;SOR=1.609	GT:AD:DP:GQ:PL	1/1:0,7:7:21:213,21,0
HYBRID_SCAFFOLD_Super-Scaffold_24|quiver|pilon	226919	.	A	AC	91	PASS	AC=2;AF=1.00;AN=2;DP=5;FS=0.000;MLEAC=2;MLEAF=1.00;MQ=59.69;QD=18.20;SOR=1.609	GT:AD:DP:GQ:PL	1/1:0,4:4:12:128,12,0
HYBRID_SCAFFOLD_Super-Scaffold_24|quiver|pilon	242463	.	TGA	T	43.73	LowQual	AC=1;AF=0.500;AN=2;BaseQRankSum=-1.754;ClippingRankSum=-0.550;DP=16;FS=0.000;MLEAC=1;MLEAF=0.500;MQ=57.42;MQRankSum=0.000;QD=2.73;ReadPosRankSum=0.000;SOR=0.941	GT:AD:DP:GQ:PL	0/1:3,4:7:51:81,0,51
HYBRID_SCAFFOLD_Super-Scaffold_24|quiver|pilon	266436	.	C	A	45.77	LowQual	AC=1;AF=0.500;AN=2;BaseQRankSum=-0.623;ClippingRankSum=0.000;DP=14;FS=10.170;MLEAC=1;MLEAF=0.500;MQ=55.77;MQRankSum=-2.647;QD=3.27;ReadPosRankSum=0.778;SOR=2.797	GT:AD:DP:GQ:PL	0/1:11,3:14:74:74,0,381
HYBRID_SCAFFOLD_Super-Scaffold_24|quiver|pilon	347687	.	G	T	31.77	LowQual	AC=1;AF=0.500;AN=2;BaseQRankSum=-1.733;ClippingRankSum=-0.898;DP=10;FS=6.990;MLEAC=1;MLEAF=0.500;MQ=48.55;MQRankSum=-1.271;QD=3.18;ReadPosRankSum=0.000;SOR=0.012	GT:AD:DP:GQ:PL	0/1:8,2:10:60:60,0,636
HYBRID_SCAFFOLD_Super-Scaffold_24|quiver|pilon	354778	.	A	AC	36.82	LowQual	AC=1;AF=0.500;AN=2;BaseQRankSum=0.727;ClippingRankSum=0.727;DP=5;FS=6.021;MLEAC=1;MLEAF=0.500;MQ=60.00;MQRankSum=0.727;QD=7.36;ReadPosRankSum=-0.727;SOR=2.788	GT:AD:DP:GQ:PL	0/1:1,3:4:17:74,0,17
HYBRID_SCAFFOLD_Super-Scaffold_24|quiver|pilon	365294	.	AG	A	32.73	LowQual	AC=1;AF=0.500;AN=2;BaseQRankSum=-1.071;ClippingRankSum=-1.575;DP=17;FS=0.000;MLEAC=1;MLEAF=0.500;MQ=39.25;MQRankSum=1.197;QD=1.93;ReadPosRankSum=-0.315;SOR=1.179	GT:AD:DP:GQ:PL	0/1:14,3:17:70:70,0,515
HYBRID_SCAFFOLD_Super-Scaffold_24|quiver|pilon	388183	.	C	CT	76	PASS	AC=2;AF=1.00;AN=2;DP=5;FS=0.000;MLEAC=2;MLEAF=1.00;MQ=60.00;QD=15.20;SOR=0.693	GT:AD:DP:GQ:PL	1/1:0,4:4:12:113,12,0
HYBRID_SCAFFOLD_Super-Scaffold_24|quiver|pilon	434726	.	A	AG	60.73	PASS	AC=1;AF=0.500;AN=2;BaseQRankSum=-1.380;ClippingRankSum=0.720;DP=10;FS=0.000;MLEAC=1;MLEAF=0.500;MQ=60.00;MQRankSum=0.720;QD=6.07;ReadPosRankSum=-0.720;SOR=1.329	GT:AD:DP:GQ:PL	0/1:2,4:6:42:98,0,42
HYBRID_SCAFFOLD_Super-Scaffold_24|quiver|pilon	465615	.	G	GT	52.06	PASS	AC=1;AF=0.500;AN=2;BaseQRankSum=-0.731;ClippingRankSum=0.731;DP=7;FS=3.979;MLEAC=1;MLEAF=0.500;MQ=60.00;MQRankSum=-0.731;QD=7.44;ReadPosRankSum=0.731;SOR=1.447	GT:AD:DP:GQ:PL	0/1:1,4:5:11:89,0,11
HYBRID_SCAFFOLD_Super-Scaffold_24|quiver|pilon	468642	.	ATC	A	105.73	PASS	AC=1;AF=0.500;AN=2;BaseQRankSum=0.000;ClippingRankSum=-1.246;DP=20;FS=0.000;MLEAC=1;MLEAF=0.500;MQ=56.64;MQRankSum=0.678;QD=5.29;ReadPosRankSum=-0.278;SOR=1.270	GT:AD:DP:GQ:PL	0/1:4,7:11:76:143,0,76
HYBRID_SCAFFOLD_Super-Scaffold_24|quiver|pilon	470914	.	GCA	G	36.73	LowQual	AC=1;AF=0.500;AN=2;BaseQRankSum=0.000;ClippingRankSum=0.550;DP=12;FS=0.000;MLEAC=1;MLEAF=0.500;MQ=60.00;MQRankSum=-0.550;QD=3.06;ReadPosRankSum=0.550;SOR=1.179	GT:AD:DP:GQ:PL	0/1:4,3:7:74:74,0,105
HYBRID_SCAFFOLD_Super-Scaffold_24|quiver|pilon	522773	.	GA	G	148.73	SnpCluster	AC=1;AF=0.500;AN=2;BaseQRankSum=-2.163;ClippingRankSum=-1.256;DP=13;FS=2.276;MLEAC=1;MLEAF=0.500;MQ=54.97;MQRankSum=-2.313;QD=11.44;ReadPosRankSum=-0.696;SOR=0.799	GT:AD:DP:GQ:PL	0/1:8,5:13:99:186,0,321
HYBRID_SCAFFOLD_Super-Scaffold_24|quiver|pilon	522778	.	T	C	154.77	SnpCluster	AC=1;AF=0.500;AN=2;BaseQRankSum=-1.991;ClippingRankSum=-1.991;DP=13;FS=2.276;MLEAC=1;MLEAF=0.500;MQ=54.97;MQRankSum=-1.670;QD=11.91;ReadPosRankSum=1.855;SOR=0.799	GT:AD:DP:GQ:PL	0/1:8,5:13:99:183,0,362
HYBRID_SCAFFOLD_Super-Scaffold_24|quiver|pilon	522783	.	C	T	154.77	SnpCluster	AC=1;AF=0.500;AN=2;BaseQRankSum=-2.927;ClippingRankSum=0.978;DP=13;FS=2.276;MLEAC=1;MLEAF=0.500;MQ=54.97;MQRankSum=-2.524;QD=11.91;ReadPosRankSum=1.991;SOR=0.799	GT:AD:DP:GQ:PL	0/1:8,5:13:99:183,0,362
HYBRID_SCAFFOLD_Super-Scaffold_24|quiver|pilon	541823	.	C	CTTTTCTTCTTCT	314.74	PASS	AC=2;AF=1.00;AN=2;BaseQRankSum=0.348;ClippingRankSum=-1.741;DP=11;FS=5.229;MLEAC=2;MLEAF=1.00;MQ=50.22;MQRankSum=1.393;QD=28.61;ReadPosRankSum=1.044;SOR=1.996	GT:AD:DP:GQ:PL	1/1:1,9:10:25:352,25,0
HYBRID_SCAFFOLD_Super-Scaffold_24|quiver|pilon	550856	.	C	CT	55.94	PASS	AC=1;AF=0.500;AN=2;BaseQRankSum=-0.731;ClippingRankSum=0.731;DP=6;FS=0.000;MLEAC=1;MLEAF=0.500;MQ=60.00;MQRankSum=-0.731;QD=9.32;ReadPosRankSum=-0.731;SOR=0.223	GT:AD:DP:GQ:PL	0/1:1,4:5:13:93,0,13
HYBRID_SCAFFOLD_Super-Scaffold_24|quiver|pilon	603839	.	G	A	70.77	PASS	AC=1;AF=0.500;AN=2;BaseQRankSum=-0.454;ClippingRankSum=-0.041;DP=21;FS=2.046;MLEAC=1;MLEAF=0.500;MQ=38.61;MQRankSum=-3.014;QD=3.37;ReadPosRankSum=-0.950;SOR=1.262	GT:AD:DP:GQ:PL	0/1:16,5:21:99:99,0,515
HYBRID_SCAFFOLD_Super-Scaffold_24|quiver|pilon	648647	.	CA	C	70.73	PASS	AC=1;AF=0.500;AN=2;BaseQRankSum=-0.608;ClippingRankSum=0.122;DP=24;FS=11.727;MLEAC=1;MLEAF=0.500;MQ=57.31;MQRankSum=-3.123;QD=2.95;ReadPosRankSum=1.095;SOR=1.410	GT:AD:DP:GQ:PL	0/1:19,4:23:99:108,0,1206
HYBRID_SCAFFOLD_Super-Scaffold_24|quiver|pilon	648653	.	G	A	76.77	PASS	AC=1;AF=0.500;AN=2;BaseQRankSum=0.041;ClippingRankSum=-0.852;DP=24;FS=9.881;MLEAC=1;MLEAF=0.500;MQ=57.31;MQRankSum=-3.123;QD=3.20;ReadPosRankSum=1.744;SOR=1.426	GT:AD:DP:GQ:PL	0/1:19,4:23:99:105,0,1230
HYBRID_SCAFFOLD_Super-Scaffold_24|quiver|pilon	648658	.	C	G	79.77	PASS	AC=1;AF=0.500;AN=2;BaseQRankSum=-0.658;ClippingRankSum=0.736;DP=25;FS=10.414;MLEAC=1;MLEAF=0.500;MQ=57.42;MQRankSum=-3.137;QD=3.19;ReadPosRankSum=2.130;SOR=1.421	GT:AD:DP:GQ:PL	0/1:20,4:24:99:108,0,1197
HYBRID_SCAFFOLD_Super-Scaffold_24|quiver|pilon	719543	.	C	CG	56.73	PASS	AC=1;AF=0.500;AN=2;BaseQRankSum=-2.486;ClippingRankSum=-1.031;DP=16;FS=2.622;MLEAC=1;MLEAF=0.500;MQ=57.45;MQRankSum=-2.122;QD=3.55;ReadPosRankSum=0.061;SOR=0.148	GT:AD:DP:GQ:PL	0/1:12,4:16:94:94,0,380
HYBRID_SCAFFOLD_Super-Scaffold_24|quiver|pilon	734580	.	AACAC	A	40.73	LowQual	AC=1;AF=0.500;AN=2;BaseQRankSum=1.026;ClippingRankSum=1.026;DP=7;FS=0.000;MLEAC=1;MLEAF=0.500;MQ=57.57;MQRankSum=1.026;QD=5.82;ReadPosRankSum=-1.026;SOR=2.303	GT:AD:DP:GQ:PL	0/1:2,2:4:47:78,0,47
HYBRID_SCAFFOLD_Super-Scaffold_24|quiver|pilon	740930	.	CGT	C	110.73	PASS	AC=1;AF=0.500;AN=2;BaseQRankSum=1.512;ClippingRankSum=-0.098;DP=48;FS=0.000;MLEAC=1;MLEAF=0.500;MQ=59.52;MQRankSum=-0.255;QD=2.31;ReadPosRankSum=1.360;SOR=0.627	GT:AD:DP:GQ:PL	0/1:27,8:35:99:148,0,769
HYBRID_SCAFFOLD_Super-Scaffold_24|quiver|pilon	742118	.	A	AT	148.80	PASS	AC=2;AF=1.00;AN=2;DP=7;FS=0.000;MLEAC=2;MLEAF=1.00;MQ=60.00;QD=21.26;SOR=1.329	GT:AD:DP:GQ:PL	1/1:0,6:6:18:186,18,0
HYBRID_SCAFFOLD_Super-Scaffold_24|quiver|pilon	746713	.	A	AG	74	PASS	AC=2;AF=1.00;AN=2;DP=8;FS=0.000;MLEAC=2;MLEAF=1.00;MQ=60.00;QD=9.25;SOR=1.609	GT:AD:DP:GQ:PL	1/1:0,4:4:12:111,12,0
HYBRID_SCAFFOLD_Super-Scaffold_24|quiver|pilon	875560	.	T	TC	61.25	LowCoverage	AC=2;AF=1.00;AN=2;DP=3;FS=0.000;MLEAC=2;MLEAF=1.00;MQ=60.00;QD=20.42;SOR=2.833	GT:AD:DP:GQ:PL	1/1:0,3:3:9:98,9,0
HYBRID_SCAFFOLD_Super-Scaffold_24|quiver|pilon	903988	.	G	GA	85	LowCoverage	AC=2;AF=1.00;AN=2;DP=4;FS=0.000;MLEAC=2;MLEAF=1.00;MQ=60.00;QD=21.25;SOR=1.609	GT:AD:DP:GQ:PL	1/1:0,4:4:12:122,12,0
HYBRID_SCAFFOLD_Super-Scaffold_24|quiver|pilon	917905	.	T	TCTTC	84.73	PASS	AC=1;AF=0.500;AN=2;BaseQRankSum=-0.727;ClippingRankSum=0.727;DP=18;FS=6.021;MLEAC=1;MLEAF=0.500;MQ=58.77;MQRankSum=-0.727;QD=4.71;ReadPosRankSum=0.727;SOR=2.788	GT:AD:DP:GQ:PL	0/1:1,3:4:40:122,0,40
HYBRID_SCAFFOLD_Super-Scaffold_24|quiver|pilon	930503	.	G	GT	76	PASS	AC=2;AF=1.00;AN=2;DP=7;FS=0.000;MLEAC=2;MLEAF=1.00;MQ=60.00;QD=10.86;SOR=3.258	GT:AD:DP:GQ:PL	1/1:0,4:4:12:113,12,0
HYBRID_SCAFFOLD_Super-Scaffold_24|quiver|pilon	974385	.	GTA	G	55.76	PASS	AC=1;AF=0.500;AN=2;BaseQRankSum=0.727;ClippingRankSum=0.727;DP=7;FS=0.000;MLEAC=1;MLEAF=0.500;MQ=60.00;MQRankSum=0.727;QD=7.97;ReadPosRankSum=-0.727;SOR=0.446	GT:AD:DP:GQ:PL	0/1:1,3:4:22:93,0,22
HYBRID_SCAFFOLD_Super-Scaffold_24|quiver|pilon	988077	.	GGA	G	98.73	PASS	AC=1;AF=0.500;AN=2;BaseQRankSum=0.335;ClippingRankSum=0.274;DP=30;FS=0.000;MLEAC=1;MLEAF=0.500;MQ=60.00;MQRankSum=0.152;QD=3.29;ReadPosRankSum=-2.167;SOR=0.392	GT:AD:DP:GQ:PL	0/1:20,6:26:99:136,0,605
HYBRID_SCAFFOLD_Super-Scaffold_24|quiver|pilon	999978	.	TTC	T	51.73	PASS	AC=1;AF=0.500;AN=2;BaseQRankSum=-0.206;ClippingRankSum=-0.454;DP=34;FS=0.000;MLEAC=1;MLEAF=0.500;MQ=58.98;MQRankSum=-1.773;QD=1.52;ReadPosRankSum=-0.371;SOR=0.473	GT:AD:DP:GQ:PL	0/1:14,6:20:89:89,0,394
HYBRID_SCAFFOLD_Super-Scaffold_24|quiver|pilon	1024144	.	G	GC	77	PASS	AC=2;AF=1.00;AN=2;DP=7;FS=0.000;MLEAC=2;MLEAF=1.00;MQ=60.00;QD=11.00;SOR=0.693	GT:AD:DP:GQ:PL	1/1:0,4:4:12:114,12,0
HYBRID_SCAFFOLD_Super-Scaffold_24|quiver|pilon	1026205	.	TAC	T	61.73	PASS	AC=1;AF=0.500;AN=2;BaseQRankSum=1.001;ClippingRankSum=-0.158;DP=26;FS=9.336;MLEAC=1;MLEAF=0.500;MQ=60.00;MQRankSum=-0.896;QD=2.37;ReadPosRankSum=0.566;SOR=0.616	GT:AD:DP:GQ:PL	0/1:12,5:17:99:99,0,345
HYBRID_SCAFFOLD_Super-Scaffold_24|quiver|pilon	1052065	.	A	AAAAG	97.25	PASS	AC=2;AF=1.00;AN=2;DP=10;FS=0.000;MLEAC=2;MLEAF=1.00;MQ=53.07;QD=9.72;SOR=1.179	GT:AD:DP:GQ:PL	1/1:0,3:3:9:134,9,0
HYBRID_SCAFFOLD_Super-Scaffold_24|quiver|pilon	1064522	.	C	T	73.77	PASS	AC=1;AF=0.500;AN=2;BaseQRankSum=0.382;ClippingRankSum=0.978;DP=11;FS=12.175;MLEAC=1;MLEAF=0.500;MQ=45.32;MQRankSum=-2.262;QD=6.71;ReadPosRankSum=2.262;SOR=2.784	GT:AD:DP:GQ:PL	0/1:8,3:11:99:102,0,327
HYBRID_SCAFFOLD_Super-Scaffold_24|quiver|pilon	1064529	.	T	G	73.77	PASS	AC=1;AF=0.500;AN=2;BaseQRankSum=-1.106;ClippingRankSum=0.000;DP=11;FS=12.175;MLEAC=1;MLEAF=0.500;MQ=45.32;MQRankSum=-2.262;QD=6.71;ReadPosRankSum=1.106;SOR=2.784	GT:AD:DP:GQ:PL	0/1:8,3:11:99:102,0,327
HYBRID_SCAFFOLD_Super-Scaffold_24|quiver|pilon	1104591	.	T	TG	48.25	LowQual	AC=2;AF=1.00;AN=2;DP=5;FS=0.000;MLEAC=2;MLEAF=1.00;MQ=55.43;QD=9.65;SOR=2.833	GT:AD:DP:GQ:PL	1/1:0,3:3:9:85,9,0
HYBRID_SCAFFOLD_Super-Scaffold_24|quiver|pilon	1106996	.	T	TG	77	PASS	AC=2;AF=1.00;AN=2;DP=7;FS=0.000;MLEAC=2;MLEAF=1.00;MQ=60.00;QD=11.00;SOR=1.609	GT:AD:DP:GQ:PL	1/1:0,4:4:12:114,12,0
HYBRID_SCAFFOLD_Super-Scaffold_24|quiver|pilon	1117883	.	T	TTTC	172.87	PASS	AC=2;AF=1.00;AN=2;DP=8;FS=0.000;MLEAC=2;MLEAF=1.00;MQ=60.00;QD=21.61;SOR=1.981	GT:AD:DP:GQ:PL	1/1:0,5:5:15:210,15,0
HYBRID_SCAFFOLD_Super-Scaffold_24|quiver|pilon	1136495	.	ATG	A	56.73	LowQD	AC=1;AF=0.500;AN=2;BaseQRankSum=1.070;ClippingRankSum=-1.304;DP=48;FS=4.126;MLEAC=1;MLEAF=0.500;MQ=59.05;MQRankSum=-0.292;QD=1.18;ReadPosRankSum=-0.759;SOR=1.206	GT:AD:DP:GQ:PL	0/1:33,6:39:94:94,0,1018
HYBRID_SCAFFOLD_Super-Scaffold_24|quiver|pilon	1145152	.	AAC	A	50.73	PASS	AC=1;AF=0.500;AN=2;BaseQRankSum=-0.717;ClippingRankSum=-0.387;DP=20;FS=0.000;MLEAC=1;MLEAF=0.500;MQ=59.13;MQRankSum=0.387;QD=2.54;ReadPosRankSum=-0.143;SOR=0.551	GT:AD:DP:GQ:PL	0/1:6,5:11:88:88,0,119
HYBRID_SCAFFOLD_Super-Scaffold_24|quiver|pilon	1189755	.	C	CG	84	PASS	AC=2;AF=1.00;AN=2;DP=5;FS=0.000;MLEAC=2;MLEAF=1.00;MQ=60.00;QD=16.80;SOR=1.609	GT:AD:DP:GQ:PL	1/1:0,4:4:12:121,12,0
HYBRID_SCAFFOLD_Super-Scaffold_24|quiver|pilon	1280947	.	T	TC	424.73	PASS	AC=1;AF=0.500;AN=2;BaseQRankSum=-0.988;ClippingRankSum=0.585;DP=72;FS=5.563;MLEAC=1;MLEAF=0.500;MQ=59.38;MQRankSum=0.920;QD=5.90;ReadPosRankSum=-1.861;SOR=1.061	GT:AD:DP:GQ:PL	0/1:52,18:70:99:462,0,1736
HYBRID_SCAFFOLD_Super-Scaffold_24|quiver|pilon	1341246	.	C	CA	32.15	LowQual	AC=1;AF=0.500;AN=2;BaseQRankSum=-0.731;ClippingRankSum=0.731;DP=7;FS=0.000;MLEAC=1;MLEAF=0.500;MQ=54.04;MQRankSum=-0.731;QD=4.59;ReadPosRankSum=0.731;SOR=0.693	GT:AD:DP:GQ:PL	0/1:1,4:5:10:69,0,10
HYBRID_SCAFFOLD_Super-Scaffold_24|quiver|pilon	1361142	.	GCA	G	108.73	PASS	AC=1;AF=0.500;AN=2;BaseQRankSum=-0.595;ClippingRankSum=1.085;DP=27;FS=4.684;MLEAC=1;MLEAF=0.500;MQ=60.00;MQRankSum=0.245;QD=4.03;ReadPosRankSum=0.105;SOR=2.115	GT:AD:DP:GQ:PL	0/1:17,6:23:99:146,0,535
HYBRID_SCAFFOLD_Super-Scaffold_24|quiver|pilon	1364954	.	C	CTG	291.73	PASS	AC=1;AF=0.500;AN=2;BaseQRankSum=0.457;ClippingRankSum=-0.588;DP=45;FS=8.129;MLEAC=1;MLEAF=0.500;MQ=55.08;MQRankSum=-0.979;QD=6.48;ReadPosRankSum=-0.588;SOR=3.442	GT:AD:DP:GQ:PL	0/1:4,13:17:42:292,0,42
HYBRID_SCAFFOLD_Super-Scaffold_24|quiver|pilon	1367846	.	G	GC	49.25	LowQual	AC=2;AF=1.00;AN=2;DP=5;FS=0.000;MLEAC=2;MLEAF=1.00;MQ=60.00;QD=9.85;SOR=1.179	GT:AD:DP:GQ:PL	1/1:0,3:3:9:86,9,0
HYBRID_SCAFFOLD_Super-Scaffold_24|quiver|pilon	1373876	.	GCA	G	303.73	PASS	AC=1;AF=0.500;AN=2;BaseQRankSum=-1.271;ClippingRankSum=-0.898;DP=31;FS=0.000;MLEAC=1;MLEAF=0.500;MQ=54.80;MQRankSum=0.480;QD=9.80;ReadPosRankSum=1.271;SOR=2.303	GT:AD:DP:GQ:PL	0/1:2,13:15:9:271,0,9
HYBRID_SCAFFOLD_Super-Scaffold_24|quiver|pilon	1401152	.	TTG	T	55.73	LowQD	AC=1;AF=0.500;AN=2;BaseQRankSum=-1.115;ClippingRankSum=0.493;DP=66;FS=1.723;MLEAC=1;MLEAF=0.500;MQ=58.68;MQRankSum=0.493;QD=0.84;ReadPosRankSum=1.063;SOR=1.112	GT:AD:DP:GQ:PL	0/1:24,6:30:93:93,0,628
HYBRID_SCAFFOLD_Super-Scaffold_24|quiver|pilon	1439108	.	AAG	A	83.73	PASS	AC=1;AF=0.500;AN=2;BaseQRankSum=-0.453;ClippingRankSum=0.227;DP=31;FS=0.000;MLEAC=1;MLEAF=0.500;MQ=60.00;MQRankSum=-1.473;QD=2.70;ReadPosRankSum=1.699;SOR=0.836	GT:AD:DP:GQ:PL	0/1:11,5:16:99:121,0,319
HYBRID_SCAFFOLD_Super-Scaffold_24|quiver|pilon	1496788	.	CGT	C	39.73	LowQual	AC=1;AF=0.500;AN=2;BaseQRankSum=-1.202;ClippingRankSum=-0.636;DP=24;FS=2.836;MLEAC=1;MLEAF=0.500;MQ=59.12;MQRankSum=0.071;QD=1.66;ReadPosRankSum=-0.212;SOR=0.105	GT:AD:DP:GQ:PL	0/1:10,4:14:77:77,0,241
HYBRID_SCAFFOLD_Super-Scaffold_24|quiver|pilon	1517140	.	AGT	A	32.73	LowQD;LowQual	AC=1;AF=0.500;AN=2;BaseQRankSum=0.896;ClippingRankSum=-1.034;DP=26;FS=2.632;MLEAC=1;MLEAF=0.500;MQ=59.61;MQRankSum=0.278;QD=1.26;ReadPosRankSum=-0.361;SOR=1.535	GT:AD:DP:GQ:PL	0/1:7,4:11:70:70,0,145
HYBRID_SCAFFOLD_Super-Scaffold_24|quiver|pilon	1633477	.	ATG	A	41.73	LowQD;LowQual	AC=1;AF=0.500;AN=2;BaseQRankSum=-1.085;ClippingRankSum=1.018;DP=62;FS=0.000;MLEAC=1;MLEAF=0.500;MQ=59.32;MQRankSum=-1.252;QD=0.67;ReadPosRankSum=1.384;SOR=0.558	GT:AD:DP:GQ:PL	0/1:39,6:45:79:79,0,1174
HYBRID_SCAFFOLD_Super-Scaffold_24|quiver|pilon	1639471	.	G	GC	77	LowCoverage	AC=2;AF=1.00;AN=2;DP=4;FS=0.000;MLEAC=2;MLEAF=1.00;MQ=60.00;QD=19.25;SOR=0.693	GT:AD:DP:GQ:PL	1/1:0,4:4:12:114,12,0
HYBRID_SCAFFOLD_Super-Scaffold_24|quiver|pilon	1715206	.	G	A	265.77	PASS	AC=1;AF=0.500;AN=2;BaseQRankSum=-0.651;ClippingRankSum=-0.837;DP=23;FS=17.194;MLEAC=1;MLEAF=0.500;MQ=37.65;MQRankSum=-1.581;QD=11.56;ReadPosRankSum=0.527;SOR=4.539	GT:AD:DP:GQ:PL	0/1:13,10:23:99:294,0,461
HYBRID_SCAFFOLD_Super-Scaffold_24|quiver|pilon	1740659	.	ATG	A	39.84	LowQual	AC=1;AF=0.500;AN=2;BaseQRankSum=-0.727;ClippingRankSum=0.727;DP=11;FS=0.000;MLEAC=1;MLEAF=0.500;MQ=60.00;MQRankSum=-0.727;QD=3.62;ReadPosRankSum=0.727;SOR=0.446	GT:AD:DP:GQ:PL	0/1:1,3:4:16:77,0,16
HYBRID_SCAFFOLD_Super-Scaffold_24|quiver|pilon	1761204	.	A	AC	35.82	LowQual	AC=1;AF=0.500;AN=2;BaseQRankSum=0.727;ClippingRankSum=0.727;DP=6;FS=0.000;MLEAC=1;MLEAF=0.500;MQ=60.00;MQRankSum=0.727;QD=5.97;ReadPosRankSum=0.727;SOR=0.446	GT:AD:DP:GQ:PL	0/1:1,3:4:17:73,0,17
HYBRID_SCAFFOLD_Super-Scaffold_24|quiver|pilon	1762754	.	TTC	T	37.73	LowQual	AC=1;AF=0.500;AN=2;BaseQRankSum=1.000;ClippingRankSum=0.689;DP=25;FS=0.000;MLEAC=1;MLEAF=0.500;MQ=55.95;MQRankSum=-0.529;QD=1.51;ReadPosRankSum=-0.689;SOR=0.446	GT:AD:DP:GQ:PL	0/1:7,5:12:75:75,0,125
HYBRID_SCAFFOLD_Super-Scaffold_24|quiver|pilon	1768044	.	G	GA	79	PASS	AC=2;AF=1.00;AN=2;DP=7;FS=0.000;MLEAC=2;MLEAF=1.00;MQ=60.00;QD=11.29;SOR=0.693	GT:AD:DP:GQ:PL	1/1:0,4:4:12:116,12,0
HYBRID_SCAFFOLD_Super-Scaffold_24|quiver|pilon	1777887	.	A	G	157.77	PASS	AC=1;AF=0.500;AN=2;BaseQRankSum=-1.673;ClippingRankSum=1.532;DP=35;FS=13.648;MLEAC=1;MLEAF=0.500;MQ=55.71;MQRankSum=-3.323;QD=4.51;ReadPosRankSum=-0.585;SOR=3.042	GT:AD:DP:GQ:PL	0/1:20,9:29:99:186,0,679
HYBRID_SCAFFOLD_Super-Scaffold_24|quiver|pilon	1786619	.	T	TC	87	PASS	AC=2;AF=1.00;AN=2;DP=5;FS=0.000;MLEAC=2;MLEAF=1.00;MQ=60.00;QD=17.40;SOR=1.609	GT:AD:DP:GQ:PL	1/1:0,4:4:12:124,12,0
HYBRID_SCAFFOLD_Super-Scaffold_24|quiver|pilon	1788014	.	T	TC	50.25	PASS	AC=2;AF=1.00;AN=2;DP=5;FS=0.000;MLEAC=2;MLEAF=1.00;MQ=60.00;QD=10.05;SOR=2.833	GT:AD:DP:GQ:PL	1/1:0,3:3:9:87,9,0
HYBRID_SCAFFOLD_Super-Scaffold_24|quiver|pilon	1790180	.	G	GC	54.73	PASS	AC=1;AF=0.500;AN=2;BaseQRankSum=-0.937;ClippingRankSum=0.937;DP=10;FS=0.000;MLEAC=1;MLEAF=0.500;MQ=60.00;MQRankSum=-0.550;QD=5.47;ReadPosRankSum=0.000;SOR=1.022	GT:AD:DP:GQ:PL	0/1:3,4:7:64:92,0,64
HYBRID_SCAFFOLD_Super-Scaffold_24|quiver|pilon	1838540	.	ATCTC	A	38.73	LowQual	AC=1;AF=0.500;AN=2;BaseQRankSum=1.231;ClippingRankSum=-1.231;DP=15;FS=0.000;MLEAC=1;MLEAF=0.500;MQ=60.00;MQRankSum=1.231;QD=2.58;ReadPosRankSum=0.358;SOR=0.446	GT:AD:DP:GQ:PL	0/1:3,2:5:57:76,0,57
HYBRID_SCAFFOLD_Super-Scaffold_24|quiver|pilon	1853092	.	GAC	G	72.73	PASS	AC=1;AF=0.500;AN=2;BaseQRankSum=0.884;ClippingRankSum=2.298;DP=29;FS=9.249;MLEAC=1;MLEAF=0.500;MQ=60.00;MQRankSum=-0.295;QD=2.51;ReadPosRankSum=-0.101;SOR=2.233	GT:AD:DP:GQ:PL	0/1:9,6:15:99:110,0,220
HYBRID_SCAFFOLD_Super-Scaffold_24|quiver|pilon	1915526	.	GAC	G	85.19	PASS	AC=2;AF=1.00;AN=2;BaseQRankSum=0.000;ClippingRankSum=-0.572;DP=16;FS=9.700;MLEAC=2;MLEAF=1.00;MQ=56.39;MQRankSum=1.589;QD=5.32;SOR=2.209	GT:AD:DP:GQ:PL	1/1:2,6:8:4:121,4,0
HYBRID_SCAFFOLD_Super-Scaffold_24|quiver|pilon	1922923	.	CTG	C	59.73	PASS	AC=1;AF=0.500;AN=2;BaseQRankSum=1.133;ClippingRankSum=-1.568;DP=20;FS=2.430;MLEAC=1;MLEAF=0.500;MQ=60.00;MQRankSum=1.568;QD=2.99;ReadPosRankSum=-0.365;SOR=1.609	GT:AD:DP:GQ:PL	0/1:6,4:10:97:97,0,155
HYBRID_SCAFFOLD_Super-Scaffold_24|quiver|pilon	1935054	.	A	AC	78	PASS	AC=2;AF=1.00;AN=2;DP=5;FS=0.000;MLEAC=2;MLEAF=1.00;MQ=60.00;QD=15.60;SOR=0.693	GT:AD:DP:GQ:PL	1/1:0,4:4:12:115,12,0
HYBRID_SCAFFOLD_Super-Scaffold_24|quiver|pilon	1957663	.	CCA	C	61.73	LowQD	AC=1;AF=0.500;AN=2;BaseQRankSum=-0.700;ClippingRankSum=0.907;DP=47;FS=0.000;MLEAC=1;MLEAF=0.500;MQ=60.00;MQRankSum=0.181;QD=1.31;ReadPosRankSum=0.888;SOR=0.430	GT:AD:DP:GQ:PL	0/1:24,6:30:99:99,0,614
HYBRID_SCAFFOLD_Super-Scaffold_24|quiver|pilon	1987827	.	G	GA	105.87	PASS	AC=2;AF=1.00;AN=2;DP=6;FS=0.000;MLEAC=2;MLEAF=1.00;MQ=60.00;QD=17.64;SOR=1.022	GT:AD:DP:GQ:PL	1/1:0,5:5:15:143,15,0
HYBRID_SCAFFOLD_Super-Scaffold_24|quiver|pilon	2038440	.	A	AG	113.52	PASS	AC=1;AF=0.500;AN=2;BaseQRankSum=-0.742;ClippingRankSum=-0.742;DP=13;FS=0.000;MLEAC=1;MLEAF=0.500;MQ=60.00;MQRankSum=-0.742;QD=8.73;ReadPosRankSum=0.742;SOR=0.527	GT:AD:DP:GQ:PL	0/1:1,6:7:7:150,0,7
HYBRID_SCAFFOLD_Super-Scaffold_24|quiver|pilon	2075398	.	T	TG	46.25	LowCoverage;LowQual	AC=2;AF=1.00;AN=2;DP=3;FS=0.000;MLEAC=2;MLEAF=1.00;MQ=60.00;QD=15.42;SOR=1.179	GT:AD:DP:GQ:PL	1/1:0,3:3:9:83,9,0
HYBRID_SCAFFOLD_Super-Scaffold_24|quiver|pilon	2079220	.	ATG	A	95.73	PASS	AC=1;AF=0.500;AN=2;BaseQRankSum=0.178;ClippingRankSum=-0.535;DP=47;FS=1.664;MLEAC=1;MLEAF=0.500;MQ=60.00;MQRankSum=-0.535;QD=2.04;ReadPosRankSum=-0.637;SOR=0.824	GT:AD:DP:GQ:PL	0/1:22,7:29:99:133,0,620
HYBRID_SCAFFOLD_Super-Scaffold_24|quiver|pilon	2085438	.	GCA	G	92.73	PASS	AC=1;AF=0.500;AN=2;BaseQRankSum=-1.286;ClippingRankSum=-1.408;DP=18;FS=0.000;MLEAC=1;MLEAF=0.500;MQ=58.89;MQRankSum=-0.551;QD=5.15;ReadPosRankSum=2.511;SOR=1.022	GT:AD:DP:GQ:PL	0/1:10,5:15:99:130,0,292
HYBRID_SCAFFOLD_Super-Scaffold_24|quiver|pilon	2151273	.	AAG	A	70.73	PASS	AC=1;AF=0.500;AN=2;BaseQRankSum=0.133;ClippingRankSum=0.000;DP=35;FS=2.363;MLEAC=1;MLEAF=0.500;MQ=58.84;MQRankSum=-0.800;QD=2.02;ReadPosRankSum=-0.533;SOR=0.744	GT:AD:DP:GQ:PL	0/1:13,7:20:99:108,0,209
HYBRID_SCAFFOLD_Super-Scaffold_24|quiver|pilon	2163885	.	A	AC	78	PASS	AC=2;AF=1.00;AN=2;DP=7;FS=0.000;MLEAC=2;MLEAF=1.00;MQ=61.53;QD=11.14;SOR=1.609	GT:AD:DP:GQ:PL	1/1:0,4:4:12:115,12,0
HYBRID_SCAFFOLD_Super-Scaffold_24|quiver|pilon	2197316	.	G	GC	136.80	PASS	AC=2;AF=1.00;AN=2;DP=8;FS=0.000;MLEAC=2;MLEAF=1.00;MQ=60.00;QD=17.10;SOR=0.693	GT:AD:DP:GQ:PL	1/1:0,6:6:18:174,18,0
HYBRID_SCAFFOLD_Super-Scaffold_24|quiver|pilon	2203160	.	GGA	G	53.73	PASS	AC=1;AF=0.500;AN=2;BaseQRankSum=0.550;ClippingRankSum=0.550;DP=15;FS=0.000;MLEAC=1;MLEAF=0.500;MQ=60.00;MQRankSum=0.000;QD=3.58;ReadPosRankSum=0.000;SOR=0.368	GT:AD:DP:GQ:PL	0/1:3,4:7:63:91,0,63
HYBRID_SCAFFOLD_Super-Scaffold_24|quiver|pilon	2216538	.	A	AC	50.25	LowCoverage	AC=2;AF=1.00;AN=2;DP=4;FS=0.000;MLEAC=2;MLEAF=1.00;MQ=59.26;QD=12.56;SOR=2.833	GT:AD:DP:GQ:PL	1/1:0,3:3:9:87,9,0
HYBRID_SCAFFOLD_Super-Scaffold_24|quiver|pilon	2310333	.	G	GC	105.87	PASS	AC=2;AF=1.00;AN=2;DP=6;FS=0.000;MLEAC=2;MLEAF=1.00;MQ=60.00;QD=17.64;SOR=1.981	GT:AD:DP:GQ:PL	1/1:0,5:5:15:143,15,0
HYBRID_SCAFFOLD_Super-Scaffold_24|quiver|pilon	2322172	.	A	AAAC	382.73	PASS	AC=1;AF=0.500;AN=2;BaseQRankSum=1.086;ClippingRankSum=0.691;DP=24;FS=0.000;MLEAC=1;MLEAF=0.500;MQ=60.00;MQRankSum=-1.480;QD=15.95;ReadPosRankSum=1.678;SOR=1.270	GT:AD:DP:GQ:PL	0/1:2,11:13:47:420,0,47
HYBRID_SCAFFOLD_Super-Scaffold_24|quiver|pilon	2417561	.	TTCTC	T	46.73	LowQual	AC=1;AF=0.500;AN=2;BaseQRankSum=-0.945;ClippingRankSum=0.441;DP=29;FS=0.000;MLEAC=1;MLEAF=0.500;MQ=55.31;MQRankSum=0.315;QD=1.61;ReadPosRankSum=1.371;SOR=0.223	GT:AD:DP:GQ:PL	0/1:14,3:17:84:84,0,595
HYBRID_SCAFFOLD_Super-Scaffold_24|quiver|pilon	2435650	.	C	CTCTT	186.87	PASS	AC=2;AF=1.00;AN=2;DP=12;FS=0.000;MLEAC=2;MLEAF=1.00;MQ=60.00;QD=15.57;SOR=1.981	GT:AD:DP:GQ:PL	1/1:0,5:5:15:224,15,0
HYBRID_SCAFFOLD_Super-Scaffold_24|quiver|pilon	2457700	.	CAG	C	152.73	PASS	AC=2;AF=1.00;AN=2;DP=15;FS=0.000;MLEAC=1;MLEAF=0.500;MQ=47.02;QD=10.18;SOR=3.258	GT:AD:DP:GQ:PL	1/1:0,7:7:21:150,21,0
HYBRID_SCAFFOLD_Super-Scaffold_24|quiver|pilon	2514677	.	T	TG	49.25	LowQual	AC=2;AF=1.00;AN=2;DP=8;FS=0.000;MLEAC=2;MLEAF=1.00;MQ=60.00;QD=6.16;SOR=2.833	GT:AD:DP:GQ:PL	1/1:0,3:3:9:86,9,0
HYBRID_SCAFFOLD_Super-Scaffold_24|quiver|pilon	2521266	.	T	TC	94	LowCoverage	AC=2;AF=1.00;AN=2;DP=4;FS=0.000;MLEAC=2;MLEAF=1.00;MQ=60.00;QD=23.50;SOR=1.609	GT:AD:DP:GQ:PL	1/1:0,4:4:12:131,12,0
HYBRID_SCAFFOLD_Super-Scaffold_24|quiver|pilon	2526692	.	CGT	C	39.73	LowQD;LowQual	AC=1;AF=0.500;AN=2;BaseQRankSum=-0.179;ClippingRankSum=0.506;DP=54;FS=0.000;MLEAC=1;MLEAF=0.500;MQ=60.00;MQRankSum=-0.962;QD=0.74;ReadPosRankSum=-0.451;SOR=0.520	GT:AD:DP:GQ:PL	0/1:40,6:46:77:77,0,1282
HYBRID_SCAFFOLD_Super-Scaffold_24|quiver|pilon	2591892	.	AGTGT	A	47.73	LowQual	AC=1;AF=0.500;AN=2;BaseQRankSum=-1.660;ClippingRankSum=-0.361;DP=25;FS=2.447;MLEAC=1;MLEAF=0.500;MQ=60.00;MQRankSum=-1.516;QD=1.91;ReadPosRankSum=0.930;SOR=1.034	GT:AD:DP:GQ:PL	0/1:12,3:15:85:85,0,533
HYBRID_SCAFFOLD_Super-Scaffold_24|quiver|pilon	2613801	.	GGT	G	93.73	PASS	AC=1;AF=0.500;AN=2;BaseQRankSum=1.522;ClippingRankSum=0.304;DP=41;FS=4.379;MLEAC=1;MLEAF=0.500;MQ=60.00;MQRankSum=-1.024;QD=2.29;ReadPosRankSum=0.581;SOR=0.577	GT:AD:DP:GQ:PL	0/1:20,7:27:99:131,0,503
HYBRID_SCAFFOLD_Super-Scaffold_24|quiver|pilon	2628439	.	C	T	169.77	PASS	AC=1;AF=0.500;AN=2;BaseQRankSum=0.466;ClippingRankSum=0.466;DP=11;FS=3.424;MLEAC=1;MLEAF=0.500;MQ=41.16;MQRankSum=-0.466;QD=15.43;ReadPosRankSum=1.532;SOR=2.179	GT:AD:DP:GQ:PL	0/1:5,6:11:99:198,0,140
HYBRID_SCAFFOLD_Super-Scaffold_24|quiver|pilon	2633382	.	C	A	50.77	PASS	AC=1;AF=0.500;AN=2;BaseQRankSum=0.650;ClippingRankSum=1.227;DP=15;FS=0.000;MLEAC=1;MLEAF=0.500;MQ=46.59;MQRankSum=-1.949;QD=3.38;ReadPosRankSum=-0.505;SOR=1.270	GT:AD:DP:GQ:PL	0/1:12,3:15:79:79,0,400
HYBRID_SCAFFOLD_Super-Scaffold_24|quiver|pilon	2633549	.	T	C	100.77	PASS	AC=1;AF=0.500;AN=2;BaseQRankSum=1.581;ClippingRankSum=-0.901;DP=38;FS=27.416;MLEAC=1;MLEAF=0.500;MQ=42.65;MQRankSum=-1.821;QD=2.65;ReadPosRankSum=0.901;SOR=3.895	GT:AD:DP:GQ:PL	0/1:32,6:38:99:129,0,1044
HYBRID_SCAFFOLD_Super-Scaffold_24|quiver|pilon	2633842	.	A	T	51.77	PASS	AC=1;AF=0.500;AN=2;BaseQRankSum=0.945;ClippingRankSum=-0.189;DP=17;FS=6.864;MLEAC=1;MLEAF=0.500;MQ=42.78;MQRankSum=-0.567;QD=3.05;ReadPosRankSum=0.063;SOR=2.810	GT:AD:DP:GQ:PL	0/1:14,3:17:80:80,0,505
HYBRID_SCAFFOLD_Super-Scaffold_24|quiver|pilon	2634922	.	C	T	101.77	PASS	AC=1;AF=0.500;AN=2;BaseQRankSum=0.000;ClippingRankSum=1.368;DP=8;FS=0.000;MLEAC=1;MLEAF=0.500;MQ=36.86;MQRankSum=0.922;QD=12.72;ReadPosRankSum=0.421;SOR=0.693	GT:AD:DP:GQ:PL	0/1:4,4:8:99:130,0,140
HYBRID_SCAFFOLD_Super-Scaffold_24|quiver|pilon	2636634	.	G	T	110.77	PASS	AC=1;AF=0.500;AN=2;BaseQRankSum=0.896;ClippingRankSum=0.896;DP=11;FS=0.000;MLEAC=1;MLEAF=0.500;MQ=39.65;MQRankSum=0.000;QD=10.07;ReadPosRankSum=0.278;SOR=0.330	GT:AD:DP:GQ:PL	0/1:7,4:11:99:139,0,273
HYBRID_SCAFFOLD_Super-Scaffold_24|quiver|pilon	2636714	.	T	C	203.77	PASS	AC=1;AF=0.500;AN=2;BaseQRankSum=1.057;ClippingRankSum=0.141;DP=22;FS=4.973;MLEAC=1;MLEAF=0.500;MQ=39.83;MQRankSum=-0.775;QD=9.26;ReadPosRankSum=0.846;SOR=0.047	GT:AD:DP:GQ:PL	0/1:15,7:22:99:232,0,580
HYBRID_SCAFFOLD_Super-Scaffold_24|quiver|pilon	2636934	.	T	C	76.77	PASS	AC=1;AF=0.500;AN=2;BaseQRankSum=1.517;ClippingRankSum=0.956;DP=8;FS=7.068;MLEAC=1;MLEAF=0.500;MQ=53.05;MQRankSum=-1.920;QD=9.60;ReadPosRankSum=-0.322;SOR=2.807	GT:AD:DP:GQ:PL	0/1:5,3:8:99:105,0,142
HYBRID_SCAFFOLD_Super-Scaffold_24|quiver|pilon	2660022	.	T	TG	105.87	PASS	AC=2;AF=1.00;AN=2;DP=9;FS=0.000;MLEAC=2;MLEAF=1.00;MQ=60.00;QD=11.76;SOR=1.981	GT:AD:DP:GQ:PL	1/1:0,5:5:15:143,15,0
HYBRID_SCAFFOLD_Super-Scaffold_24|quiver|pilon	2706645	.	C	CAAAT	97.37	PASS	AC=2;AF=1.00;AN=2;DP=12;FS=0.000;MLEAC=2;MLEAF=1.00;MQ=60.00;QD=8.11;SOR=1.179	GT:AD:DP:GQ:PL	1/1:0,3:3:8:134,8,0
HYBRID_SCAFFOLD_Super-Scaffold_24|quiver|pilon	2835443	.	G	GA	69	LowCoverage	AC=2;AF=1.00;AN=2;DP=4;FS=0.000;MLEAC=2;MLEAF=1.00;MQ=60.00;QD=17.25;SOR=0.693	GT:AD:DP:GQ:PL	1/1:0,4:4:12:106,12,0
HYBRID_SCAFFOLD_Super-Scaffold_24|quiver|pilon	2881183	.	GAT	G	127.73	PASS	AC=1;AF=0.500;AN=2;BaseQRankSum=1.379;ClippingRankSum=-1.510;DP=35;FS=17.198;MLEAC=1;MLEAF=0.500;MQ=55.75;MQRankSum=-3.830;QD=3.65;ReadPosRankSum=-1.649;SOR=3.902	GT:AD:DP:GQ:PL	0/1:29,6:35:99:165,0,1189
HYBRID_SCAFFOLD_Super-Scaffold_24|quiver|pilon	2881273	.	C	A	83.77	PASS	AC=1;AF=0.500;AN=2;BaseQRankSum=1.545;ClippingRankSum=1.257;DP=37;FS=16.577;MLEAC=1;MLEAF=0.500;MQ=52.34;MQRankSum=-3.564;QD=2.26;ReadPosRankSum=1.875;SOR=3.906	GT:AD:DP:GQ:PL	0/1:31,6:37:99:112,0,1059
HYBRID_SCAFFOLD_Super-Scaffold_24|quiver|pilon	2891522	.	ATG	A	30.73	LowQD;LowQual	AC=1;AF=0.500;AN=2;BaseQRankSum=0.116;ClippingRankSum=0.503;DP=26;FS=2.114;MLEAC=1;MLEAF=0.500;MQ=59.36;MQRankSum=1.510;QD=1.18;ReadPosRankSum=1.820;SOR=1.329	GT:AD:DP:GQ:PL	0/1:20,4:24:68:68,0,578
HYBRID_SCAFFOLD_Super-Scaffold_24|quiver|pilon	2925884	.	ATG	A	81.73	PASS	AC=1;AF=0.500;AN=2;BaseQRankSum=-1.575;ClippingRankSum=-0.775;DP=46;FS=8.506;MLEAC=1;MLEAF=0.500;MQ=59.94;MQRankSum=-0.925;QD=1.78;ReadPosRankSum=1.530;SOR=3.185	GT:AD:DP:GQ:PL	0/1:25,6:31:99:119,0,737
HYBRID_SCAFFOLD_Super-Scaffold_25|quiver|pilon	14729	.	GTC	G	87.73	PASS	AC=1;AF=0.500;AN=2;BaseQRankSum=-0.377;ClippingRankSum=0.101;DP=23;FS=0.000;MLEAC=1;MLEAF=0.500;MQ=55.48;MQRankSum=-0.660;QD=3.81;ReadPosRankSum=0.101;SOR=0.368	GT:AD:DP:GQ:PL	0/1:6,7:13:85:125,0,85
HYBRID_SCAFFOLD_Super-Scaffold_25|quiver|pilon	43024	.	A	AC	49.25	LowCoverage;LowQual	AC=2;AF=1.00;AN=2;DP=4;FS=0.000;MLEAC=2;MLEAF=1.00;MQ=60.00;QD=12.31;SOR=1.179	GT:AD:DP:GQ:PL	1/1:0,3:3:9:86,9,0
HYBRID_SCAFFOLD_Super-Scaffold_25|quiver|pilon	152048	.	AT	A	46.73	LowQual	AC=1;AF=0.500;AN=2;BaseQRankSum=0.550;ClippingRankSum=-0.550;DP=10;FS=0.000;MLEAC=1;MLEAF=0.500;MQ=60.00;MQRankSum=0.550;QD=4.67;ReadPosRankSum=-1.300;SOR=0.368	GT:AD:DP:GQ:PL	0/1:3,4:7:53:84,0,53
HYBRID_SCAFFOLD_Super-Scaffold_25|quiver|pilon	156893	.	GAGGA	G	43.73	LowCoverage;LowQual	AC=1;AF=0.500;AN=2;BaseQRankSum=0.736;ClippingRankSum=0.736;DP=4;FS=0.000;MLEAC=1;MLEAF=0.500;MQ=45.83;MQRankSum=0.736;QD=10.93;ReadPosRankSum=0.736;SOR=1.179	GT:AD:DP:GQ:PL	0/1:1,2:3:34:81,0,34
HYBRID_SCAFFOLD_Super-Scaffold_25|quiver|pilon	200092	.	C	CT	167.87	PASS	AC=1;AF=0.500;AN=2;BaseQRankSum=0.118;ClippingRankSum=-2.003;DP=15;FS=0.000;MLEAC=1;MLEAF=0.500;MQ=60.00;MQRankSum=0.825;QD=11.19;ReadPosRankSum=0.825;SOR=1.402	GT:AD:DP:GQ:PL	0/1:2,9:11:15:205,0,15
HYBRID_SCAFFOLD_Super-Scaffold_25|quiver|pilon	298113	.	T	C	247.77	PASS	AC=1;AF=0.500;AN=2;BaseQRankSum=1.704;ClippingRankSum=-0.829;DP=32;FS=3.617;MLEAC=1;MLEAF=0.500;MQ=48.52;MQRankSum=3.179;QD=7.74;ReadPosRankSum=-4.238;SOR=0.239	GT:AD:DP:GQ:PL	0/1:13,15:28:99:276,0,188
HYBRID_SCAFFOLD_Super-Scaffold_25|quiver|pilon	329591	.	ATG	A	45.73	LowQual	AC=1;AF=0.500;AN=2;BaseQRankSum=-0.922;ClippingRankSum=0.421;DP=11;FS=0.000;MLEAC=1;MLEAF=0.500;MQ=60.00;MQRankSum=-0.421;QD=4.16;ReadPosRankSum=0.421;SOR=1.609	GT:AD:DP:GQ:PL	0/1:4,4:8:83:83,0,87
HYBRID_SCAFFOLD_Super-Scaffold_25|quiver|pilon	343199	.	G	GT	32.15	LowQual	AC=1;AF=0.500;AN=2;BaseQRankSum=0.731;ClippingRankSum=0.731;DP=9;FS=0.000;MLEAC=1;MLEAF=0.500;MQ=60.00;MQRankSum=0.731;QD=3.57;ReadPosRankSum=-0.731;SOR=1.981	GT:AD:DP:GQ:PL	0/1:1,4:5:10:69,0,10
HYBRID_SCAFFOLD_Super-Scaffold_26|quiver|pilon	18476	.	C	CG	58.25	LowCoverage	AC=2;AF=1.00;AN=2;DP=4;FS=0.000;MLEAC=2;MLEAF=1.00;MQ=60.00;QD=14.56;SOR=1.179	GT:AD:DP:GQ:PL	1/1:0,3:3:9:95,9,0
HYBRID_SCAFFOLD_Super-Scaffold_26|quiver|pilon	78379	.	A	G	75.77	PASS	AC=1;AF=0.500;AN=2;BaseQRankSum=0.940;ClippingRankSum=1.388;DP=21;FS=2.632;MLEAC=1;MLEAF=0.500;MQ=39.48;MQRankSum=-0.045;QD=3.61;ReadPosRankSum=-1.746;SOR=1.432	GT:AD:DP:GQ:PL	0/1:17,4:21:99:104,0,534
HYBRID_SCAFFOLD_Super-Scaffold_26|quiver|pilon	83788	.	T	TC	49.25	LowQual	AC=2;AF=1.00;AN=2;DP=7;FS=0.000;MLEAC=2;MLEAF=1.00;MQ=60.00;QD=7.04;SOR=1.179	GT:AD:DP:GQ:PL	1/1:0,3:3:9:86,9,0
HYBRID_SCAFFOLD_Super-Scaffold_26|quiver|pilon	84589	.	A	AC	1257.73	PASS	AC=2;AF=1.00;AN=2;DP=41;FS=0.000;MLEAC=2;MLEAF=1.00;MQ=52.18;QD=30.68;SOR=1.688	GT:AD:DP:GQ:PL	1/1:0,29:29:87:1295,87,0
HYBRID_SCAFFOLD_Super-Scaffold_26|quiver|pilon	84595	.	C	CACACT	1267.73	PASS	AC=2;AF=1.00;AN=2;DP=35;FS=0.000;MLEAC=2;MLEAF=1.00;MQ=50.72;QD=32.74;SOR=1.688	GT:AD:DP:GQ:PL	1/1:0,29:29:90:1305,90,0
HYBRID_SCAFFOLD_Super-Scaffold_26|quiver|pilon	99631	.	G	GC	130.87	PASS	AC=2;AF=1.00;AN=2;DP=5;FS=0.000;MLEAC=2;MLEAF=1.00;MQ=60.00;QD=26.17;SOR=1.981	GT:AD:DP:GQ:PL	1/1:0,5:5:15:168,15,0
HYBRID_SCAFFOLD_Super-Scaffold_26|quiver|pilon	102311	.	GGT	G	108.73	PASS	AC=1;AF=0.500;AN=2;BaseQRankSum=0.171;ClippingRankSum=0.034;DP=32;FS=1.707;MLEAC=1;MLEAF=0.500;MQ=59.71;MQRankSum=0.444;QD=3.40;ReadPosRankSum=0.424;SOR=1.179	GT:AD:DP:GQ:PL	0/1:14,8:22:99:146,0,350
HYBRID_SCAFFOLD_Super-Scaffold_26|quiver|pilon	116901	.	TTG	T	55.73	PASS	AC=1;AF=0.500;AN=2;BaseQRankSum=-1.663;ClippingRankSum=0.000;DP=19;FS=2.398;MLEAC=1;MLEAF=0.500;MQ=60.00;MQRankSum=0.278;QD=2.93;ReadPosRankSum=0.278;SOR=0.223	GT:AD:DP:GQ:PL	0/1:7,4:11:93:93,0,178
HYBRID_SCAFFOLD_Super-Scaffold_26|quiver|pilon	213729	.	A	AAGGGAAAGGGG	2847.73	PASS	AC=2;AF=1.00;AN=2;DP=95;FS=0.000;MLEAC=2;MLEAF=1.00;MQ=62.07;QD=29.98;SOR=0.744	GT:AD:DP:GQ:PL	1/1:0,78:78:99:2885,236,0
HYBRID_SCAFFOLD_Super-Scaffold_26|quiver|pilon	231196	.	CCT	C	44.73	LowQual	AC=1;AF=0.500;AN=2;BaseQRankSum=-1.001;ClippingRankSum=0.248;DP=10;FS=0.000;MLEAC=1;MLEAF=0.500;MQ=60.00;MQRankSum=0.573;QD=4.47;ReadPosRankSum=0.322;SOR=0.593	GT:AD:DP:GQ:PL	0/1:6,3:9:82:82,0,186
HYBRID_SCAFFOLD_Super-Scaffold_26|quiver|pilon	256950	.	T	TG	47.25	LowQual	AC=2;AF=1.00;AN=2;DP=6;FS=0.000;MLEAC=2;MLEAF=1.00;MQ=60.00;QD=7.87;SOR=2.833	GT:AD:DP:GQ:PL	1/1:0,3:3:9:84,9,0
HYBRID_SCAFFOLD_Super-Scaffold_26|quiver|pilon	273755	.	T	TG	61.25	LowCoverage	AC=2;AF=1.00;AN=2;DP=3;FS=0.000;MLEAC=2;MLEAF=1.00;MQ=60.00;QD=20.42;SOR=2.833	GT:AD:DP:GQ:PL	1/1:0,3:3:9:98,9,0
HYBRID_SCAFFOLD_Super-Scaffold_26|quiver|pilon	278370	.	CTG	C	36.73	LowQD;LowQual	AC=1;AF=0.500;AN=2;BaseQRankSum=-1.850;ClippingRankSum=-1.050;DP=31;FS=9.304;MLEAC=1;MLEAF=0.500;MQ=59.48;MQRankSum=0.150;QD=1.18;ReadPosRankSum=-1.755;SOR=1.429	GT:AD:DP:GQ:PL	0/1:15,4:19:74:74,0,466
HYBRID_SCAFFOLD_Super-Scaffold_26|quiver|pilon	290841	.	T	TTCTTC	121.06	PASS	AC=2;AF=1.00;AN=2;DP=19;FS=0.000;MLEAC=2;MLEAF=1.00;MQ=56.29;QD=6.37;SOR=0.693	GT:AD:DP:GQ:PL	1/1:0,4:4:11:158,11,0
HYBRID_SCAFFOLD_Super-Scaffold_26|quiver|pilon	291289	.	C	CT	41.25	LowCoverage;LowQual	AC=2;AF=1.00;AN=2;DP=4;FS=0.000;MLEAC=2;MLEAF=1.00;MQ=60.00;QD=10.31;SOR=1.179	GT:AD:DP:GQ:PL	1/1:0,3:3:9:78,9,0
HYBRID_SCAFFOLD_Super-Scaffold_26|quiver|pilon	317567	.	C	T	375.77	PASS	AC=2;AF=1.00;AN=2;DP=10;FS=0.000;MLEAC=2;MLEAF=1.00;MQ=36.98;QD=27.87;SOR=4.804	GT:AD:DP:GQ:PL	1/1:0,10:10:30:404,30,0
HYBRID_SCAFFOLD_Super-Scaffold_26|quiver|pilon	363809	.	T	A	145.77	PASS	AC=1;AF=0.500;AN=2;BaseQRankSum=0.689;ClippingRankSum=1.461;DP=26;FS=6.154;MLEAC=1;MLEAF=0.500;MQ=53.01;MQRankSum=-0.831;QD=5.61;ReadPosRankSum=-1.134;SOR=1.872	GT:AD:DP:GQ:PL	0/1:7,5:12:99:174,0,424
HYBRID_SCAFFOLD_Super-Scaffold_26|quiver|pilon	363824	.	C	T	113.77	PASS	AC=1;AF=0.500;AN=2;BaseQRankSum=1.531;ClippingRankSum=-0.566;DP=24;FS=12.175;MLEAC=1;MLEAF=0.500;MQ=53.72;MQRankSum=-1.377;QD=4.74;ReadPosRankSum=0.382;SOR=2.784	GT:AD:DP:GQ:PL	0/1:8,3:11:99:142,0,468
HYBRID_SCAFFOLD_Super-Scaffold_26|quiver|pilon	407741	.	CGT	C	35.73	LowQD;LowQual	AC=1;AF=0.500;AN=2;BaseQRankSum=-1.173;ClippingRankSum=-0.036;DP=28;FS=0.000;MLEAC=1;MLEAF=0.500;MQ=59.40;MQRankSum=0.959;QD=1.28;ReadPosRankSum=0.107;SOR=0.693	GT:AD:DP:GQ:PL	0/1:22,4:26:73:73,0,712
HYBRID_SCAFFOLD_Super-Scaffold_26|quiver|pilon	440219	.	G	GC	216.75	PASS	AC=2;AF=1.00;AN=2;DP=9;FS=0.000;MLEAC=2;MLEAF=1.00;MQ=60.00;QD=24.08;SOR=0.693	GT:AD:DP:GQ:PL	1/1:0,8:8:24:254,24,0
HYBRID_SCAFFOLD_Super-Scaffold_26|quiver|pilon	465948	.	AGT	A	52.73	LowQD	AC=1;AF=0.500;AN=2;BaseQRankSum=1.360;ClippingRankSum=-0.015;DP=54;FS=0.000;MLEAC=1;MLEAF=0.500;MQ=60.00;MQRankSum=-0.284;QD=0.98;ReadPosRankSum=1.927;SOR=0.941	GT:AD:DP:GQ:PL	0/1:40,7:47:90:90,0,1237
HYBRID_SCAFFOLD_Super-Scaffold_26|quiver|pilon	487574	.	T	A	95.77	PASS	AC=1;AF=0.500;AN=2;BaseQRankSum=-2.085;ClippingRankSum=0.867;DP=37;FS=0.000;MLEAC=1;MLEAF=0.500;MQ=58.74;MQRankSum=-1.310;QD=2.59;ReadPosRankSum=-2.601;SOR=0.519	GT:AD:DP:GQ:PL	0/1:29,8:37:99:124,0,1040
HYBRID_SCAFFOLD_Super-Scaffold_26|quiver|pilon	583719	.	ATG	A	50.73	LowQD	AC=1;AF=0.500;AN=2;BaseQRankSum=0.087;ClippingRankSum=1.658;DP=35;FS=2.098;MLEAC=1;MLEAF=0.500;MQ=60.00;MQRankSum=-1.047;QD=1.45;ReadPosRankSum=0.873;SOR=0.819	GT:AD:DP:GQ:PL	0/1:15,5:20:88:88,0,389
HYBRID_SCAFFOLD_Super-Scaffold_26|quiver|pilon	586367	.	G	GAAGA	96.37	PASS	AC=2;AF=1.00;AN=2;DP=14;FS=0.000;MLEAC=2;MLEAF=1.00;MQ=54.24;QD=6.88;SOR=2.833	GT:AD:DP:GQ:PL	1/1:0,3:3:8:133,8,0
HYBRID_SCAFFOLD_Super-Scaffold_26|quiver|pilon	631180	.	T	TC	35.82	LowQual	AC=1;AF=0.500;AN=2;BaseQRankSum=0.727;ClippingRankSum=-0.727;DP=8;FS=0.000;MLEAC=1;MLEAF=0.500;MQ=60.00;MQRankSum=-0.727;QD=4.48;ReadPosRankSum=-0.727;SOR=0.446	GT:AD:DP:GQ:PL	0/1:1,3:4:17:73,0,17
HYBRID_SCAFFOLD_Super-Scaffold_26|quiver|pilon	633086	.	GGT	G	34.73	LowQD;LowQual	AC=1;AF=0.500;AN=2;BaseQRankSum=0.527;ClippingRankSum=0.122;DP=27;FS=2.006;MLEAC=1;MLEAF=0.500;MQ=60.00;MQRankSum=0.527;QD=1.29;ReadPosRankSum=0.582;SOR=0.321	GT:AD:DP:GQ:PL	0/1:19,4:23:72:72,0,595
HYBRID_SCAFFOLD_Super-Scaffold_26|quiver|pilon	755114	.	TTG	T	44.73	LowQD;LowQual	AC=1;AF=0.500;AN=2;BaseQRankSum=-1.335;ClippingRankSum=0.941;DP=44;FS=4.353;MLEAC=1;MLEAF=0.500;MQ=60.25;MQRankSum=0.416;QD=1.02;ReadPosRankSum=0.797;SOR=1.156	GT:AD:DP:GQ:PL	0/1:29,6:35:82:82,0,902
HYBRID_SCAFFOLD_Super-Scaffold_26|quiver|pilon	797482	.	A	AG	49.25	LowQual	AC=2;AF=1.00;AN=2;DP=6;FS=0.000;MLEAC=2;MLEAF=1.00;MQ=60.00;QD=8.21;SOR=1.179	GT:AD:DP:GQ:PL	1/1:0,3:3:9:86,9,0
HYBRID_SCAFFOLD_Super-Scaffold_26|quiver|pilon	810182	.	T	TA	85	PASS	AC=2;AF=1.00;AN=2;DP=6;FS=0.000;MLEAC=2;MLEAF=1.00;MQ=50.61;QD=14.17;SOR=3.258	GT:AD:DP:GQ:PL	1/1:0,4:4:12:122,12,0
HYBRID_SCAFFOLD_Super-Scaffold_26|quiver|pilon	835004	.	ATG	A	102.73	LowQD	AC=1;AF=0.500;AN=2;BaseQRankSum=-0.116;ClippingRankSum=-0.977;DP=121;FS=1.244;MLEAC=1;MLEAF=0.500;MQ=60.00;MQRankSum=0.758;QD=0.85;ReadPosRankSum=0.881;SOR=0.454	GT:AD:DP:GQ:PL	0/1:77,14:91:99:140,0,2082
HYBRID_SCAFFOLD_Super-Scaffold_26|quiver|pilon	839954	.	GCT	G	41.73	LowQual	AC=1;AF=0.500;AN=2;BaseQRankSum=-0.550;ClippingRankSum=-0.550;DP=15;FS=0.000;MLEAC=1;MLEAF=0.500;MQ=59.39;MQRankSum=0.000;QD=2.78;ReadPosRankSum=1.300;SOR=1.609	GT:AD:DP:GQ:PL	0/1:4,3:7:79:79,0,108
HYBRID_SCAFFOLD_Super-Scaffold_26|quiver|pilon	854367	.	TGTGTGCTGGCGCCCGCCTGCCCGCAGAGCAGTGA	T	62.06	PASS	AC=2;AF=1.00;AN=2;DP=10;FS=0.000;MLEAC=2;MLEAF=1.00;MQ=60.00;QD=6.21;SOR=2.303	GT:AD:DP:GQ:PL	1/1:0,2:2:11:99,11,0
HYBRID_SCAFFOLD_Super-Scaffold_26|quiver|pilon	865944	.	G	GA	59.25	LowCoverage	AC=2;AF=1.00;AN=2;DP=4;FS=0.000;MLEAC=2;MLEAF=1.00;MQ=60.00;QD=14.81;SOR=1.179	GT:AD:DP:GQ:PL	1/1:0,3:3:9:96,9,0
HYBRID_SCAFFOLD_Super-Scaffold_26|quiver|pilon	889214	.	GCT	G	44.73	LowQual	AC=1;AF=0.500;AN=2;BaseQRankSum=1.517;ClippingRankSum=-0.956;DP=14;FS=0.000;MLEAC=1;MLEAF=0.500;MQ=60.00;MQRankSum=-0.684;QD=3.20;ReadPosRankSum=0.684;SOR=1.034	GT:AD:DP:GQ:PL	0/1:5,3:8:82:82,0,151
HYBRID_SCAFFOLD_Super-Scaffold_26|quiver|pilon	1009253	.	GCA	G	40.73	LowQD;LowQual	AC=1;AF=0.500;AN=2;BaseQRankSum=-0.455;ClippingRankSum=0.976;DP=38;FS=0.000;MLEAC=1;MLEAF=0.500;MQ=60.00;MQRankSum=-0.130;QD=1.07;ReadPosRankSum=0.410;SOR=0.962	GT:AD:DP:GQ:PL	0/1:21,5:26:78:78,0,583
HYBRID_SCAFFOLD_Super-Scaffold_26|quiver|pilon	1033589	.	C	CA	68	PASS	AC=2;AF=1.00;AN=2;DP=10;FS=0.000;MLEAC=2;MLEAF=1.00;MQ=60.00;QD=6.80;SOR=1.609	GT:AD:DP:GQ:PL	1/1:0,4:4:12:105,12,0
HYBRID_SCAFFOLD_Super-Scaffold_26|quiver|pilon	1050571	.	C	CT	78	PASS	AC=2;AF=1.00;AN=2;DP=7;FS=0.000;MLEAC=2;MLEAF=1.00;MQ=60.00;QD=11.14;SOR=0.693	GT:AD:DP:GQ:PL	1/1:0,4:4:12:115,12,0
HYBRID_SCAFFOLD_Super-Scaffold_26|quiver|pilon	1102722	.	TA	T	67	PASS	AC=2;AF=1.00;AN=2;DP=5;FS=0.000;MLEAC=2;MLEAF=1.00;MQ=60.00;QD=13.40;SOR=0.693	GT:AD:DP:GQ:PL	1/1:0,4:4:12:104,12,0
HYBRID_SCAFFOLD_Super-Scaffold_26|quiver|pilon	1183978	.	T	TTTC	31.15	LowQual	AC=2;AF=1.00;AN=2;DP=18;FS=0.000;MLEAC=2;MLEAF=1.00;MQ=55.48;QD=1.73;SOR=2.303	GT:AD:DP:GQ:PL	1/1:0,2:2:10:68,10,0
HYBRID_SCAFFOLD_Super-Scaffold_26|quiver|pilon	1240505	.	TTTCC	T	37.73	LowQual	AC=1;AF=0.500;AN=2;BaseQRankSum=-0.358;ClippingRankSum=-1.231;DP=13;FS=3.979;MLEAC=1;MLEAF=0.500;MQ=60.00;MQRankSum=0.358;QD=2.90;ReadPosRankSum=-1.231;SOR=0.061	GT:AD:DP:GQ:PL	0/1:3,2:5:75:75,0,138
HYBRID_SCAFFOLD_Super-Scaffold_26|quiver|pilon	1287127	.	T	TG	87	LowCoverage	AC=2;AF=1.00;AN=2;DP=4;FS=0.000;MLEAC=2;MLEAF=1.00;MQ=62.65;QD=21.75;SOR=3.258	GT:AD:DP:GQ:PL	1/1:0,4:4:12:124,12,0
HYBRID_SCAFFOLD_Super-Scaffold_26|quiver|pilon	1363493	.	C	CT	78	LowCoverage	AC=2;AF=1.00;AN=2;DP=4;FS=0.000;MLEAC=2;MLEAF=1.00;MQ=60.00;QD=19.50;SOR=1.609	GT:AD:DP:GQ:PL	1/1:0,4:4:12:115,12,0
HYBRID_SCAFFOLD_Super-Scaffold_26|quiver|pilon	1429004	.	C	CT	43.25	LowQual	AC=2;AF=1.00;AN=2;DP=5;FS=0.000;MLEAC=2;MLEAF=1.00;MQ=60.00;QD=8.65;SOR=1.179	GT:AD:DP:GQ:PL	1/1:0,3:3:9:80,9,0
HYBRID_SCAFFOLD_Super-Scaffold_26|quiver|pilon	1429607	.	T	TG	49.25	LowQual	AC=2;AF=1.00;AN=2;DP=5;FS=0.000;MLEAC=2;MLEAF=1.00;MQ=60.00;QD=9.85;SOR=1.179	GT:AD:DP:GQ:PL	1/1:0,3:3:9:86,9,0
HYBRID_SCAFFOLD_Super-Scaffold_26|quiver|pilon	1453522	.	GCA	G	67.73	LowQD	AC=1;AF=0.500;AN=2;BaseQRankSum=1.617;ClippingRankSum=-1.930;DP=57;FS=3.462;MLEAC=1;MLEAF=0.500;MQ=52.86;MQRankSum=-2.452;QD=1.19;ReadPosRankSum=-0.507;SOR=1.080	GT:AD:DP:GQ:PL	0/1:31,8:39:99:105,0,729
HYBRID_SCAFFOLD_Super-Scaffold_26|quiver|pilon	1486665	.	T	TATA	84.25	PASS	AC=2;AF=1.00;AN=2;DP=13;FS=0.000;MLEAC=2;MLEAF=1.00;MQ=59.32;QD=6.48;SOR=1.179	GT:AD:DP:GQ:PL	1/1:0,3:3:9:121,9,0
HYBRID_SCAFFOLD_Super-Scaffold_26|quiver|pilon	1501940	.	T	C	265.77	PASS	AC=1;AF=0.500;AN=2;BaseQRankSum=1.604;ClippingRankSum=2.764;DP=22;FS=0.000;MLEAC=1;MLEAF=0.500;MQ=54.59;MQRankSum=-3.856;QD=12.08;ReadPosRankSum=0.785;SOR=0.859	GT:AD:DP:GQ:PL	0/1:14,8:22:99:294,0,825
HYBRID_SCAFFOLD_Super-Scaffold_26|quiver|pilon	1501943	.	A	T	265.77	PASS	AC=1;AF=0.500;AN=2;BaseQRankSum=1.945;ClippingRankSum=0.307;DP=22;FS=0.000;MLEAC=1;MLEAF=0.500;MQ=54.59;MQRankSum=-3.856;QD=12.08;ReadPosRankSum=0.717;SOR=0.859	GT:AD:DP:GQ:PL	0/1:14,8:22:99:294,0,825
HYBRID_SCAFFOLD_Super-Scaffold_26|quiver|pilon	1501958	.	A	C	253.77	PASS	AC=1;AF=0.500;AN=2;BaseQRankSum=0.868;ClippingRankSum=0.868;DP=22;FS=7.168;MLEAC=1;MLEAF=0.500;MQ=53.31;MQRankSum=-3.940;QD=11.53;ReadPosRankSum=-1.002;SOR=1.198	GT:AD:DP:GQ:PL	0/1:13,9:22:99:282,0,424
HYBRID_SCAFFOLD_Super-Scaffold_26|quiver|pilon	1502825	.	C	CT	76	PASS	AC=2;AF=1.00;AN=2;DP=5;FS=0.000;MLEAC=2;MLEAF=1.00;MQ=60.00;QD=15.20;SOR=1.609	GT:AD:DP:GQ:PL	1/1:0,4:4:12:113,12,0
HYBRID_SCAFFOLD_Super-Scaffold_26|quiver|pilon	1540759	.	T	TA	94.87	PASS	AC=2;AF=1.00;AN=2;DP=6;FS=0.000;MLEAC=2;MLEAF=1.00;MQ=60.00;QD=15.81;SOR=1.022	GT:AD:DP:GQ:PL	1/1:0,5:5:15:132,15,0
HYBRID_SCAFFOLD_Super-Scaffold_26|quiver|pilon	1626884	.	T	TA	68	PASS	AC=2;AF=1.00;AN=2;DP=5;FS=0.000;MLEAC=2;MLEAF=1.00;MQ=60.00;QD=13.60;SOR=0.693	GT:AD:DP:GQ:PL	1/1:0,4:4:12:105,12,0
HYBRID_SCAFFOLD_Super-Scaffold_26|quiver|pilon	1655106	.	A	AG	76	PASS	AC=2;AF=1.00;AN=2;DP=7;FS=0.000;MLEAC=2;MLEAF=1.00;MQ=60.00;QD=10.86;SOR=3.258	GT:AD:DP:GQ:PL	1/1:0,4:4:12:113,12,0
HYBRID_SCAFFOLD_Super-Scaffold_26|quiver|pilon	1664685	.	CGT	C	51.73	LowQD	AC=1;AF=0.500;AN=2;BaseQRankSum=0.572;ClippingRankSum=-1.162;DP=56;FS=0.000;MLEAC=1;MLEAF=0.500;MQ=59.85;MQRankSum=0.645;QD=0.92;ReadPosRankSum=0.424;SOR=0.829	GT:AD:DP:GQ:PL	0/1:35,6:41:89:89,0,1106
HYBRID_SCAFFOLD_Super-Scaffold_26|quiver|pilon	1678304	.	AG	A	30.73	LowQual	AC=1;AF=0.500;AN=2;BaseQRankSum=-0.406;ClippingRankSum=0.406;DP=8;FS=0.000;MLEAC=1;MLEAF=0.500;MQ=60.00;MQRankSum=0.406;QD=3.84;ReadPosRankSum=0.988;SOR=0.132	GT:AD:DP:GQ:PL	0/1:3,3:6:68:68,0,68
HYBRID_SCAFFOLD_Super-Scaffold_26|quiver|pilon	1690963	.	C	A	67.77	PASS	AC=1;AF=0.500;AN=2;BaseQRankSum=0.423;ClippingRankSum=-0.423;DP=13;FS=0.000;MLEAC=1;MLEAF=0.500;MQ=46.82;MQRankSum=-1.606;QD=5.21;ReadPosRankSum=1.944;SOR=0.765	GT:AD:DP:GQ:PL	0/1:10,3:13:96:96,0,658
HYBRID_SCAFFOLD_Super-Scaffold_26|quiver|pilon	1690969	.	T	G	232.77	PASS	AC=1;AF=0.500;AN=2;BaseQRankSum=-0.467;ClippingRankSum=-1.401;DP=14;FS=0.000;MLEAC=1;MLEAF=0.500;MQ=46.36;MQRankSum=-2.180;QD=16.63;ReadPosRankSum=1.090;SOR=0.631	GT:AD:DP:GQ:PL	0/1:11,3:14:99:261,0,731
HYBRID_SCAFFOLD_Super-Scaffold_26|quiver|pilon	1690988	.	A	G	268.77	PASS	AC=1;AF=0.500;AN=2;BaseQRankSum=-1.050;ClippingRankSum=-0.036;DP=21;FS=10.704;MLEAC=1;MLEAF=0.500;MQ=42.77;MQRankSum=-2.571;QD=12.80;ReadPosRankSum=-1.557;SOR=2.819	GT:AD:DP:GQ:PL	0/1:13,8:21:99:297,0,940
HYBRID_SCAFFOLD_Super-Scaffold_26|quiver|pilon	1691000	.	G	T	229.77	PASS	AC=1;AF=0.500;AN=2;BaseQRankSum=-0.955;ClippingRankSum=-1.256;DP=17;FS=13.691;MLEAC=1;MLEAF=0.500;MQ=41.15;MQRankSum=-1.055;QD=13.52;ReadPosRankSum=-1.156;SOR=3.907	GT:AD:DP:GQ:PL	0/1:11,6:17:99:258,0,898
HYBRID_SCAFFOLD_Super-Scaffold_26|quiver|pilon	1691003	.	C	A	187.77	PASS	AC=1;AF=0.500;AN=2;BaseQRankSum=-1.171;ClippingRankSum=-1.545;DP=18;FS=14.236;MLEAC=1;MLEAF=0.500;MQ=41.09;MQRankSum=-1.264;QD=10.43;ReadPosRankSum=-0.796;SOR=3.903	GT:AD:DP:GQ:PL	0/1:12,6:18:99:216,0,901
HYBRID_SCAFFOLD_Super-Scaffold_26|quiver|pilon	1691030	.	A	C	108.77	PASS	AC=1;AF=0.500;AN=2;BaseQRankSum=-0.698;ClippingRankSum=-1.309;DP=20;FS=20.901;MLEAC=1;MLEAF=0.500;MQ=42.66;MQRankSum=-1.833;QD=5.44;ReadPosRankSum=2.269;SOR=3.588	GT:AD:DP:GQ:PL	0/1:15,5:20:99:137,0,575
HYBRID_SCAFFOLD_Super-Scaffold_26|quiver|pilon	1752973	.	C	CA	79	PASS	AC=2;AF=1.00;AN=2;DP=5;FS=0.000;MLEAC=2;MLEAF=1.00;MQ=60.00;QD=15.80;SOR=1.609	GT:AD:DP:GQ:PL	1/1:0,4:4:12:116,12,0
HYBRID_SCAFFOLD_Super-Scaffold_26|quiver|pilon	1817770	.	T	TA	37.25	LowQual	AC=2;AF=1.00;AN=2;DP=5;FS=0.000;MLEAC=2;MLEAF=1.00;MQ=60.00;QD=7.45;SOR=2.833	GT:AD:DP:GQ:PL	1/1:0,3:3:9:74,9,0
HYBRID_SCAFFOLD_Super-Scaffold_26|quiver|pilon	1894436	.	G	GCT	227.73	PASS	AC=1;AF=0.500;AN=2;BaseQRankSum=-1.664;ClippingRankSum=-0.555;DP=23;FS=2.817;MLEAC=1;MLEAF=0.500;MQ=60.00;MQRankSum=1.849;QD=9.90;ReadPosRankSum=-0.185;SOR=1.255	GT:AD:DP:GQ:PL	0/1:3,9:12:65:265,0,65
HYBRID_SCAFFOLD_Super-Scaffold_26|quiver|pilon	1912775	.	A	C	38.77	LowQD;LowQual	AC=1;AF=0.500;AN=2;BaseQRankSum=-2.243;ClippingRankSum=0.316;DP=40;FS=23.626;MLEAC=1;MLEAF=0.500;MQ=52.70;MQRankSum=-2.741;QD=0.97;ReadPosRankSum=-3.007;SOR=3.423	GT:AD:DP:GQ:PL	0/1:26,11:37:67:67,0,718
HYBRID_SCAFFOLD_Super-Scaffold_26|quiver|pilon	1918106	.	A	AC	107.87	PASS	AC=2;AF=1.00;AN=2;DP=5;FS=0.000;MLEAC=2;MLEAF=1.00;MQ=60.00;QD=21.57;SOR=3.611	GT:AD:DP:GQ:PL	1/1:0,5:5:15:145,15,0
HYBRID_SCAFFOLD_Super-Scaffold_26|quiver|pilon	2045214	.	G	A	1086.77	PASS	AC=1;AF=0.500;AN=2;BaseQRankSum=0.558;ClippingRankSum=-0.439;DP=61;FS=0.000;MLEAC=1;MLEAF=0.500;MQ=44.01;MQRankSum=3.326;QD=17.82;ReadPosRankSum=0.513;SOR=0.616	GT:AD:DP:GQ:PL	0/1:23,38:61:99:1115,0,574
HYBRID_SCAFFOLD_Super-Scaffold_26|quiver|pilon	2075526	.	CGT	C	58.73	PASS	AC=1;AF=0.500;AN=2;BaseQRankSum=0.061;ClippingRankSum=1.408;DP=28;FS=2.363;MLEAC=1;MLEAF=0.500;MQ=60.00;MQRankSum=2.756;QD=2.10;ReadPosRankSum=-1.461;SOR=1.981	GT:AD:DP:GQ:PL	0/1:10,5:15:96:96,0,231
HYBRID_SCAFFOLD_Super-Scaffold_26|quiver|pilon	2139515	.	T	TTC	44.25	LowQual	AC=2;AF=1.00;AN=2;DP=14;FS=0.000;MLEAC=2;MLEAF=1.00;MQ=60.00;QD=3.16;SOR=2.833	GT:AD:DP:GQ:PL	1/1:0,3:3:9:81,9,0
HYBRID_SCAFFOLD_Super-Scaffold_26|quiver|pilon	2171418	.	T	TG	87	PASS	AC=2;AF=1.00;AN=2;DP=6;FS=0.000;MLEAC=2;MLEAF=1.00;MQ=60.00;QD=14.50;SOR=1.609	GT:AD:DP:GQ:PL	1/1:0,4:4:12:124,12,0
HYBRID_SCAFFOLD_Super-Scaffold_26|quiver|pilon	2236316	.	A	G	76.77	LowQD	AC=1;AF=0.500;AN=2;BaseQRankSum=-1.030;ClippingRankSum=-1.697;DP=58;FS=26.193;MLEAC=1;MLEAF=0.500;MQ=58.00;MQRankSum=-1.394;QD=1.32;ReadPosRankSum=-0.606;SOR=4.827	GT:AD:DP:GQ:PL	0/1:37,15:52:99:105,0,870
HYBRID_SCAFFOLD_Super-Scaffold_26|quiver|pilon	2251920	.	GCA	G	43.73	LowQD;LowQual	AC=1;AF=0.500;AN=2;BaseQRankSum=-1.388;ClippingRankSum=0.729;DP=111;FS=0.000;MLEAC=1;MLEAF=0.500;MQ=59.52;MQRankSum=1.248;QD=0.39;ReadPosRankSum=0.112;SOR=0.801	GT:AD:DP:GQ:PL	0/1:57,8:65:81:81,0,1752
HYBRID_SCAFFOLD_Super-Scaffold_26|quiver|pilon	2279575	.	T	TTTCC	275.77	PASS	AC=2;AF=1.00;AN=2;DP=13;FS=0.000;MLEAC=2;MLEAF=1.00;MQ=60.83;QD=21.21;SOR=0.941	GT:AD:DP:GQ:PL	1/1:0,7:7:21:313,21,0
HYBRID_SCAFFOLD_Super-Scaffold_26|quiver|pilon	2347008	.	T	TC	54.25	LowCoverage	AC=2;AF=1.00;AN=2;DP=3;FS=0.000;MLEAC=2;MLEAF=1.00;MQ=60.00;QD=18.08;SOR=2.833	GT:AD:DP:GQ:PL	1/1:0,3:3:9:91,9,0
HYBRID_SCAFFOLD_Super-Scaffold_26|quiver|pilon	2387889	.	A	G	60.77	PASS	AC=1;AF=0.500;AN=2;BaseQRankSum=-1.023;ClippingRankSum=-0.527;DP=26;FS=14.055;MLEAC=1;MLEAF=0.500;MQ=58.23;MQRankSum=0.589;QD=2.34;ReadPosRankSum=-2.450;SOR=0.704	GT:AD:DP:GQ:PL	0/1:13,10:23:89:89,0,256
HYBRID_SCAFFOLD_Super-Scaffold_26|quiver|pilon	2448049	.	TATC	T	284.74	PASS	AC=2;AF=1.00;AN=2;DP=19;FS=0.000;MLEAC=2;MLEAF=1.00;MQ=60.00;QD=14.99;SOR=1.179	GT:AD:DP:GQ:PL	1/1:0,8:8:25:322,25,0
HYBRID_SCAFFOLD_Super-Scaffold_26|quiver|pilon	2471770	.	CATCT	C	48.73	LowQD;LowQual	AC=1;AF=0.500;AN=2;BaseQRankSum=-2.068;ClippingRankSum=-0.203;DP=39;FS=0.000;MLEAC=1;MLEAF=0.500;MQ=60.00;MQRankSum=-0.689;QD=1.25;ReadPosRankSum=0.979;SOR=0.602	GT:AD:DP:GQ:PL	0/1:19,4:23:86:86,0,888
HYBRID_SCAFFOLD_Super-Scaffold_26|quiver|pilon	2478401	.	T	TC	121.87	PASS	AC=2;AF=1.00;AN=2;DP=7;FS=0.000;MLEAC=2;MLEAF=1.00;MQ=60.00;QD=17.41;SOR=1.022	GT:AD:DP:GQ:PL	1/1:0,5:5:15:159,15,0
HYBRID_SCAFFOLD_Super-Scaffold_26|quiver|pilon	2506217	.	GGT	G	56.73	PASS	AC=1;AF=0.500;AN=2;BaseQRankSum=0.349;ClippingRankSum=-0.087;DP=36;FS=0.000;MLEAC=1;MLEAF=0.500;MQ=59.74;MQRankSum=0.349;QD=1.58;ReadPosRankSum=1.309;SOR=0.877	GT:AD:DP:GQ:PL	0/1:15,5:20:94:94,0,392
HYBRID_SCAFFOLD_Super-Scaffold_26|quiver|pilon	2578042	.	C	T	106.77	PASS	AC=1;AF=0.500;AN=2;BaseQRankSum=1.371;ClippingRankSum=-0.979;DP=17;FS=2.187;MLEAC=1;MLEAF=0.500;MQ=51.03;MQRankSum=-2.938;QD=6.28;ReadPosRankSum=0.718;SOR=1.371	GT:AD:DP:GQ:PL	0/1:11,4:15:99:135,0,860
HYBRID_SCAFFOLD_Super-Scaffold_26|quiver|pilon	2578044	.	G	C	106.77	PASS	AC=1;AF=0.500;AN=2;BaseQRankSum=0.718;ClippingRankSum=0.979;DP=17;FS=2.187;MLEAC=1;MLEAF=0.500;MQ=51.03;MQRankSum=-2.938;QD=6.28;ReadPosRankSum=1.893;SOR=1.371	GT:AD:DP:GQ:PL	0/1:11,4:15:99:135,0,860
HYBRID_SCAFFOLD_Super-Scaffold_26|quiver|pilon	2596642	.	GAC	G	133.73	PASS	AC=1;AF=0.500;AN=2;BaseQRankSum=1.704;ClippingRankSum=-0.076;DP=47;FS=6.365;MLEAC=1;MLEAF=0.500;MQ=59.14;MQRankSum=0.025;QD=2.85;ReadPosRankSum=0.133;SOR=0.946	GT:AD:DP:GQ:PL	0/1:20,8:28:99:171,0,548
HYBRID_SCAFFOLD_Super-Scaffold_26|quiver|pilon	2652603	.	T	TC	61.25	LowCoverage	AC=2;AF=1.00;AN=2;DP=3;FS=0.000;MLEAC=2;MLEAF=1.00;MQ=60.00;QD=20.42;SOR=1.179	GT:AD:DP:GQ:PL	1/1:0,3:3:9:98,9,0
HYBRID_SCAFFOLD_Super-Scaffold_26|quiver|pilon	2673979	.	CCA	C	70.73	PASS	AC=1;AF=0.500;AN=2;BaseQRankSum=0.322;ClippingRankSum=-1.221;DP=26;FS=0.000;MLEAC=1;MLEAF=0.500;MQ=59.61;MQRankSum=0.322;QD=2.72;ReadPosRankSum=0.322;SOR=0.582	GT:AD:DP:GQ:PL	0/1:3,5:8:58:108,0,58
HYBRID_SCAFFOLD_Super-Scaffold_26|quiver|pilon	2675799	.	CT	C	40.70	LowCoverage;LowQual	AC=2;AF=1.00;AN=2;DP=2;FS=0.000;MLEAC=2;MLEAF=1.00;MQ=60.00;QD=20.35;SOR=2.303	GT:AD:DP:GQ:PL	1/1:0,2:2:6:77,6,0
HYBRID_SCAFFOLD_Super-Scaffold_26|quiver|pilon	2679186	.	T	TAC	51.73	PASS	AC=1;AF=0.500;AN=2;BaseQRankSum=0.198;ClippingRankSum=0.198;DP=18;FS=0.000;MLEAC=1;MLEAF=0.500;MQ=56.57;MQRankSum=0.198;QD=2.87;ReadPosRankSum=0.922;SOR=1.981	GT:AD:DP:GQ:PL	0/1:2,5:7:34:89,0,34
HYBRID_SCAFFOLD_Super-Scaffold_26|quiver|pilon	2702399	.	G	GC	34.84	LowQual	AC=1;AF=0.500;AN=2;BaseQRankSum=0.727;ClippingRankSum=0.727;DP=11;FS=0.000;MLEAC=1;MLEAF=0.500;MQ=60.00;MQRankSum=-0.727;QD=3.17;ReadPosRankSum=-0.727;SOR=1.609	GT:AD:DP:GQ:PL	0/1:1,3:4:16:72,0,16
HYBRID_SCAFFOLD_Super-Scaffold_26|quiver|pilon	2707453	.	A	ACC	84	PASS	AC=2;AF=1.00;AN=2;DP=6;FS=0.000;MLEAC=2;MLEAF=1.00;MQ=60.00;QD=14.00;SOR=2.833	GT:AD:DP:GQ:PL	1/1:0,3:3:12:121,12,0
HYBRID_SCAFFOLD_Super-Scaffold_26|quiver|pilon	2708143	.	T	TAAG	46.14	LowQual	AC=2;AF=1.00;AN=2;DP=16;FS=0.000;MLEAC=2;MLEAF=1.00;MQ=57.88;QD=2.88;SOR=2.303	GT:AD:DP:GQ:PL	1/1:0,2:2:10:83,10,0
HYBRID_SCAFFOLD_Super-Scaffold_27|quiver|pilon	285	.	A	C	183.77	PASS	AC=1;AF=0.500;AN=2;BaseQRankSum=1.381;ClippingRankSum=-0.155;DP=107;FS=8.744;MLEAC=1;MLEAF=0.500;MQ=51.22;MQRankSum=-3.982;QD=1.72;ReadPosRankSum=-3.089;SOR=1.940	GT:AD:DP:GQ:PL	0/1:81,12:93:99:212,0,2410
HYBRID_SCAFFOLD_Super-Scaffold_27|quiver|pilon	66619	.	T	TG	47.25	LowQual	AC=2;AF=1.00;AN=2;DP=5;FS=0.000;MLEAC=2;MLEAF=1.00;MQ=60.00;QD=9.45;SOR=1.179	GT:AD:DP:GQ:PL	1/1:0,3:3:9:84,9,0
HYBRID_SCAFFOLD_Super-Scaffold_27|quiver|pilon	105725	.	GCA	G	31.73	LowQD;LowQual	AC=1;AF=0.500;AN=2;BaseQRankSum=1.121;ClippingRankSum=0.238;DP=35;FS=2.054;MLEAC=1;MLEAF=0.500;MQ=59.23;MQRankSum=2.208;QD=0.91;ReadPosRankSum=-0.789;SOR=0.814	GT:AD:DP:GQ:PL	0/1:20,5:25:69:69,0,477
HYBRID_SCAFFOLD_Super-Scaffold_27|quiver|pilon	135528	.	C	CT	77	PASS	AC=2;AF=1.00;AN=2;DP=7;FS=0.000;MLEAC=2;MLEAF=1.00;MQ=60.00;QD=11.00;SOR=3.258	GT:AD:DP:GQ:PL	1/1:0,4:4:12:114,12,0
HYBRID_SCAFFOLD_Super-Scaffold_27|quiver|pilon	175836	.	G	A	31.77	LowQual	AC=1;AF=0.500;AN=2;BaseQRankSum=0.550;ClippingRankSum=0.550;DP=7;FS=15.441;MLEAC=1;MLEAF=0.500;MQ=60.00;MQRankSum=-1.754;QD=4.54;ReadPosRankSum=0.000;SOR=3.221	GT:AD:DP:GQ:PL	0/1:3,4:7:36:60,0,36
HYBRID_SCAFFOLD_Super-Scaffold_27|quiver|pilon	180712	.	A	AGAAG	293.74	PASS	AC=2;AF=1.00;AN=2;DP=17;FS=0.000;MLEAC=2;MLEAF=1.00;MQ=44.42;QD=17.28;SOR=2.093	GT:AD:DP:GQ:PL	1/1:0,9:9:26:331,26,0
HYBRID_SCAFFOLD_Super-Scaffold_27|quiver|pilon	199514	.	TAC	T	127.73	PASS	AC=1;AF=0.500;AN=2;BaseQRankSum=-0.768;ClippingRankSum=-0.367;DP=32;FS=8.475;MLEAC=1;MLEAF=0.500;MQ=59.15;MQRankSum=0.301;QD=3.99;ReadPosRankSum=-0.423;SOR=0.061	GT:AD:DP:GQ:PL	0/1:16,7:23:99:165,0,453
HYBRID_SCAFFOLD_Super-Scaffold_27|quiver|pilon	212071	.	CATAG	C	188.84	PASS	AC=2;AF=1.00;AN=2;DP=11;FS=0.000;MLEAC=2;MLEAF=1.00;MQ=60.00;QD=17.17;SOR=1.981	GT:AD:DP:GQ:PL	1/1:0,5:5:16:226,16,0
HYBRID_SCAFFOLD_Super-Scaffold_27|quiver|pilon	221274	.	C	CCTT	90.73	PASS	AC=1;AF=0.500;AN=2;BaseQRankSum=0.720;ClippingRankSum=-0.720;DP=16;FS=0.000;MLEAC=1;MLEAF=0.500;MQ=53.74;MQRankSum=-1.380;QD=5.67;ReadPosRankSum=0.720;SOR=0.693	GT:AD:DP:GQ:PL	0/1:2,4:6:64:128,0,64
HYBRID_SCAFFOLD_Super-Scaffold_27|quiver|pilon	237601	.	C	CAG	46.77	LowQual	AC=1;AF=0.500;AN=2;BaseQRankSum=0.727;ClippingRankSum=0.727;DP=14;FS=0.000;MLEAC=1;MLEAF=0.500;MQ=61.53;MQRankSum=0.727;QD=3.34;ReadPosRankSum=-0.727;SOR=0.446	GT:AD:DP:GQ:PL	0/1:1,3:4:21:84,0,21
HYBRID_SCAFFOLD_Super-Scaffold_27|quiver|pilon	288437	.	G	GTGGA	73.73	SnpCluster	AC=1;AF=0.500;AN=2;BaseQRankSum=0.212;ClippingRankSum=-0.354;DP=35;FS=13.424;MLEAC=1;MLEAF=0.500;MQ=53.25;MQRankSum=-2.711;QD=2.11;ReadPosRankSum=0.542;SOR=3.600	GT:AD:DP:GQ:PL	0/1:30,5:35:99:111,0,3398
HYBRID_SCAFFOLD_Super-Scaffold_27|quiver|pilon	288438	.	GC	G	73.73	SnpCluster	AC=1;AF=0.500;AN=2;BaseQRankSum=1.814;ClippingRankSum=1.080;DP=38;FS=13.341;MLEAC=1;MLEAF=0.500;MQ=53.82;MQRankSum=-2.807;QD=1.94;ReadPosRankSum=0.549;SOR=3.599	GT:AD:DP:GQ:PL	0/1:33,5:38:99:111,0,3398
HYBRID_SCAFFOLD_Super-Scaffold_27|quiver|pilon	288442	.	G	A	76.77	SnpCluster	AC=1;AF=0.500;AN=2;BaseQRankSum=1.684;ClippingRankSum=-0.777;DP=38;FS=13.341;MLEAC=1;MLEAF=0.500;MQ=53.82;MQRankSum=-2.807;QD=2.02;ReadPosRankSum=1.123;SOR=3.599	GT:AD:DP:GQ:PL	0/1:33,5:38:99:105,0,3511
HYBRID_SCAFFOLD_Super-Scaffold_27|quiver|pilon	288443	.	AGGC	A	64.73	SnpCluster	AC=1;AF=0.500;AN=2;BaseQRankSum=2.012;ClippingRankSum=0.697;DP=41;FS=13.202;MLEAC=1;MLEAF=0.500;MQ=54.29;MQRankSum=-2.888;QD=1.58;ReadPosRankSum=1.554;SOR=3.602	GT:AD:DP:GQ:PL	0/1:36,5:41:99:102,0,3557
HYBRID_SCAFFOLD_Super-Scaffold_27|quiver|pilon	288457	.	A	G	121.77	PASS	AC=1;AF=0.500;AN=2;BaseQRankSum=0.966;ClippingRankSum=-0.776;DP=40;FS=21.507;MLEAC=1;MLEAF=0.500;MQ=54.14;MQRankSum=-3.428;QD=3.04;ReadPosRankSum=1.875;SOR=3.900	GT:AD:DP:GQ:PL	0/1:34,6:40:99:150,0,2675
HYBRID_SCAFFOLD_Super-Scaffold_27|quiver|pilon	288476	.	A	G	121.77	PASS	AC=1;AF=0.500;AN=2;BaseQRankSum=0.058;ClippingRankSum=0.876;DP=39;FS=20.801;MLEAC=1;MLEAF=0.500;MQ=53.98;MQRankSum=-3.406;QD=3.12;ReadPosRankSum=-0.136;SOR=3.901	GT:AD:DP:GQ:PL	0/1:33,6:39:99:150,0,2743
HYBRID_SCAFFOLD_Super-Scaffold_27|quiver|pilon	288482	.	C	G	118.77	PASS	AC=1;AF=0.500;AN=2;BaseQRankSum=1.989;ClippingRankSum=0.663;DP=40;FS=19.958;MLEAC=1;MLEAF=0.500;MQ=54.14;MQRankSum=-3.428;QD=2.97;ReadPosRankSum=-0.473;SOR=3.902	GT:AD:DP:GQ:PL	0/1:34,6:40:99:147,0,2748
HYBRID_SCAFFOLD_Super-Scaffold_27|quiver|pilon	317423	.	A	AC	78	PASS	AC=2;AF=1.00;AN=2;DP=5;FS=0.000;MLEAC=2;MLEAF=1.00;MQ=62.13;QD=15.60;SOR=0.693	GT:AD:DP:GQ:PL	1/1:0,4:4:12:115,12,0
HYBRID_SCAFFOLD_Super-Scaffold_27|quiver|pilon	348824	.	T	G	47.77	LowQual	AC=1;AF=0.500;AN=2;BaseQRankSum=0.088;ClippingRankSum=-0.854;DP=31;FS=8.572;MLEAC=1;MLEAF=0.500;MQ=58.09;MQRankSum=-3.211;QD=1.54;ReadPosRankSum=1.503;SOR=2.862	GT:AD:DP:GQ:PL	0/1:27,4:31:76:76,0,964
HYBRID_SCAFFOLD_Super-Scaffold_27|quiver|pilon	348835	.	G	A	70.77	PASS	AC=1;AF=0.500;AN=2;BaseQRankSum=0.648;ClippingRankSum=-1.126;DP=27;FS=9.118;MLEAC=1;MLEAF=0.500;MQ=57.80;MQRankSum=-3.174;QD=2.62;ReadPosRankSum=2.150;SOR=3.105	GT:AD:DP:GQ:PL	0/1:23,4:27:99:99,0,1203
HYBRID_SCAFFOLD_Super-Scaffold_27|quiver|pilon	348838	.	T	A	70.77	PASS	AC=1;AF=0.500;AN=2;BaseQRankSum=-0.375;ClippingRankSum=-0.171;DP=27;FS=9.118;MLEAC=1;MLEAF=0.500;MQ=57.80;MQRankSum=-3.174;QD=2.62;ReadPosRankSum=2.628;SOR=3.105	GT:AD:DP:GQ:PL	0/1:23,4:27:99:99,0,1203
HYBRID_SCAFFOLD_Super-Scaffold_27|quiver|pilon	348858	.	C	A	68.77	PASS	AC=1;AF=0.500;AN=2;BaseQRankSum=1.149;ClippingRankSum=-0.927;DP=25;FS=14.075;MLEAC=1;MLEAF=0.500;MQ=57.62;MQRankSum=-3.150;QD=2.75;ReadPosRankSum=0.704;SOR=3.235	GT:AD:DP:GQ:PL	0/1:21,4:25:97:97,0,793
HYBRID_SCAFFOLD_Super-Scaffold_27|quiver|pilon	348870	.	A	G	70.77	PASS	AC=1;AF=0.500;AN=2;BaseQRankSum=0.334;ClippingRankSum=0.185;DP=25;FS=14.075;MLEAC=1;MLEAF=0.500;MQ=57.62;MQRankSum=-3.150;QD=2.83;ReadPosRankSum=-1.297;SOR=3.235	GT:AD:DP:GQ:PL	0/1:21,4:25:99:99,0,758
HYBRID_SCAFFOLD_Super-Scaffold_27|quiver|pilon	353395	.	C	A	77.94	PASS	AC=2;AF=1.00;AN=2;DP=5;FS=0.000;MLEAC=2;MLEAF=1.00;MQ=60.00;QD=15.59;SOR=1.022	GT:AD:DP:GQ:PL	1/1:0,5:5:14:106,14,0
HYBRID_SCAFFOLD_Super-Scaffold_27|quiver|pilon	377158	.	A	AG	91	PASS	AC=2;AF=1.00;AN=2;DP=5;FS=0.000;MLEAC=2;MLEAF=1.00;MQ=60.00;QD=18.20;SOR=1.609	GT:AD:DP:GQ:PL	1/1:0,4:4:12:128,12,0
HYBRID_SCAFFOLD_Super-Scaffold_27|quiver|pilon	483185	.	A	C	70.77	PASS	AC=1;AF=0.500;AN=2;BaseQRankSum=-0.718;ClippingRankSum=-1.474;DP=27;FS=0.000;MLEAC=1;MLEAF=0.500;MQ=49.93;MQRankSum=-0.869;QD=2.62;ReadPosRankSum=-2.457;SOR=0.693	GT:AD:DP:GQ:PL	0/1:10,10:20:99:99,0,215
HYBRID_SCAFFOLD_Super-Scaffold_27|quiver|pilon	483423	.	G	C	114.78	PASS	AC=2;AF=1.00;AN=2;DP=22;FS=0.000;MLEAC=2;MLEAF=1.00;MQ=41.17;QD=5.22;SOR=0.836	GT:AD:DP:GQ:PL	1/1:0,13:13:25:143,25,0
HYBRID_SCAFFOLD_Super-Scaffold_27|quiver|pilon	491622	.	T	A	44.77	LowQual	AC=1;AF=0.500;AN=2;BaseQRankSum=0.355;ClippingRankSum=0.118;DP=20;FS=2.884;MLEAC=1;MLEAF=0.500;MQ=52.20;MQRankSum=-0.355;QD=2.24;ReadPosRankSum=-1.659;SOR=2.179	GT:AD:DP:GQ:PL	0/1:15,3:18:73:73,0,509
HYBRID_SCAFFOLD_Super-Scaffold_27|quiver|pilon	513102	.	T	C	415.77	PASS	AC=1;AF=0.500;AN=2;BaseQRankSum=-0.564;ClippingRankSum=0.876;DP=36;FS=8.426;MLEAC=1;MLEAF=0.500;MQ=57.89;MQRankSum=-0.837;QD=11.55;ReadPosRankSum=1.693;SOR=1.272	GT:AD:DP:GQ:PL	0/1:20,12:32:99:444,0,788
HYBRID_SCAFFOLD_Super-Scaffold_27|quiver|pilon	513104	.	G	T	415.77	PASS	AC=1;AF=0.500;AN=2;BaseQRankSum=-1.032;ClippingRankSum=-1.304;DP=36;FS=8.426;MLEAC=1;MLEAF=0.500;MQ=57.89;MQRankSum=-0.837;QD=11.55;ReadPosRankSum=1.771;SOR=1.272	GT:AD:DP:GQ:PL	0/1:20,12:32:99:444,0,788
HYBRID_SCAFFOLD_Super-Scaffold_27|quiver|pilon	541119	.	AAG	A	36.73	LowQual	AC=1;AF=0.500;AN=2;BaseQRankSum=1.294;ClippingRankSum=-0.925;DP=14;FS=0.000;MLEAC=1;MLEAF=0.500;MQ=60.00;MQRankSum=-0.555;QD=2.62;ReadPosRankSum=0.925;SOR=0.275	GT:AD:DP:GQ:PL	0/1:9,3:12:74:74,0,287
HYBRID_SCAFFOLD_Super-Scaffold_27|quiver|pilon	589707	.	C	CT	95.74	PASS	AC=1;AF=0.500;AN=2;BaseQRankSum=1.067;ClippingRankSum=1.067;DP=10;FS=9.700;MLEAC=1;MLEAF=0.500;MQ=60.00;MQRankSum=-0.572;QD=9.57;ReadPosRankSum=-0.572;SOR=2.209	GT:AD:DP:GQ:PL	0/1:2,6:8:28:133,0,28
HYBRID_SCAFFOLD_Super-Scaffold_27|quiver|pilon	629976	.	C	CT	104.80	PASS	AC=2;AF=1.00;AN=2;DP=9;FS=0.000;MLEAC=2;MLEAF=1.00;MQ=60.00;QD=11.64;SOR=2.303	GT:AD:DP:GQ:PL	1/1:0,6:6:18:142,18,0
HYBRID_SCAFFOLD_Super-Scaffold_27|quiver|pilon	668065	.	G	GA	77.06	PASS	AC=2;AF=1.00;AN=2;DP=8;FS=0.000;MLEAC=2;MLEAF=1.00;MQ=42.23;QD=9.63;SOR=1.609	GT:AD:DP:GQ:PL	1/1:0,4:4:11:114,11,0
HYBRID_SCAFFOLD_Super-Scaffold_27|quiver|pilon	668071	.	G	GA	77.06	LowCoverage	AC=2;AF=1.00;AN=2;DP=4;FS=0.000;MLEAC=2;MLEAF=1.00;MQ=44.34;QD=19.27;SOR=1.609	GT:AD:DP:GQ:PL	1/1:0,4:4:11:114,11,0
HYBRID_SCAFFOLD_Super-Scaffold_27|quiver|pilon	673243	.	ATG	A	39.73	LowQD;LowQual	AC=1;AF=0.500;AN=2;BaseQRankSum=-1.405;ClippingRankSum=-0.553;DP=28;FS=2.205;MLEAC=1;MLEAF=0.500;MQ=59.40;MQRankSum=0.553;QD=1.42;ReadPosRankSum=0.614;SOR=0.255	GT:AD:DP:GQ:PL	0/1:18,4:22:77:77,0,511
HYBRID_SCAFFOLD_Super-Scaffold_27|quiver|pilon	704991	.	A	AG	30.71	LowCoverage;LowQual	AC=2;AF=1.00;AN=2;DP=2;FS=0.000;MLEAC=2;MLEAF=1.00;MQ=60.00;QD=15.35;SOR=2.303	GT:AD:DP:GQ:PL	1/1:0,2:2:6:67,6,0
HYBRID_SCAFFOLD_Super-Scaffold_27|quiver|pilon	727634	.	C	A	153.77	PASS	AC=1;AF=0.500;AN=2;BaseQRankSum=0.462;ClippingRankSum=0.173;DP=34;FS=4.222;MLEAC=1;MLEAF=0.500;MQ=52.23;MQRankSum=-2.139;QD=4.52;ReadPosRankSum=-1.098;SOR=1.518	GT:AD:DP:GQ:PL	0/1:19,7:26:99:182,0,689
HYBRID_SCAFFOLD_Super-Scaffold_27|quiver|pilon	734280	.	G	A	35.77	LowQual	AC=1;AF=0.500;AN=2;BaseQRankSum=1.231;ClippingRankSum=1.231;DP=5;FS=0.000;MLEAC=1;MLEAF=0.500;MQ=33.22;MQRankSum=0.358;QD=7.15;ReadPosRankSum=1.231;SOR=1.609	GT:AD:DP:GQ:PL	0/1:3,2:5:64:64,0,78
HYBRID_SCAFFOLD_Super-Scaffold_27|quiver|pilon	742462	.	CGT	C	67.73	PASS	AC=1;AF=0.500;AN=2;BaseQRankSum=1.397;ClippingRankSum=0.000;DP=27;FS=5.379;MLEAC=1;MLEAF=0.500;MQ=59.38;MQRankSum=-0.611;QD=2.51;ReadPosRankSum=0.789;SOR=0.669	GT:AD:DP:GQ:PL	0/1:15,5:20:99:105,0,407
HYBRID_SCAFFOLD_Super-Scaffold_27|quiver|pilon	770915	.	C	CTCTT	53.52	PASS	AC=2;AF=1.00;AN=2;DP=20;FS=0.000;MLEAC=2;MLEAF=1.00;MQ=58.36;QD=2.68;SOR=1.179	GT:AD:DP:GQ:PL	1/1:0,3:3:7:90,7,0
HYBRID_SCAFFOLD_Super-Scaffold_27|quiver|pilon	813300	.	T	A	793.77	PASS	AC=1;AF=0.500;AN=2;BaseQRankSum=-3.304;ClippingRankSum=-0.731;DP=47;FS=0.000;MLEAC=1;MLEAF=0.500;MQ=60.00;MQRankSum=0.298;QD=16.89;ReadPosRankSum=0.460;SOR=0.701	GT:AD:DP:GQ:PL	0/1:19,21:40:99:822,0,922
HYBRID_SCAFFOLD_Super-Scaffold_27|quiver|pilon	813302	.	A	G	793.77	PASS	AC=1;AF=0.500;AN=2;BaseQRankSum=-4.186;ClippingRankSum=-1.265;DP=48;FS=1.204;MLEAC=1;MLEAF=0.500;MQ=60.00;MQRankSum=-1.030;QD=16.54;ReadPosRankSum=1.630;SOR=0.634	GT:AD:DP:GQ:PL	0/1:20,21:41:99:822,0,922
HYBRID_SCAFFOLD_Super-Scaffold_27|quiver|pilon	813341	.	A	G	327.77	PASS	AC=1;AF=0.500;AN=2;BaseQRankSum=-0.437;ClippingRankSum=-1.697;DP=42;FS=7.681;MLEAC=1;MLEAF=0.500;MQ=60.00;MQRankSum=-2.257;QD=7.80;ReadPosRankSum=0.682;SOR=1.711	GT:AD:DP:GQ:PL	0/1:20,14:34:99:356,0,593
HYBRID_SCAFFOLD_Super-Scaffold_27|quiver|pilon	813372	.	G	A	57.77	PASS	AC=1;AF=0.500;AN=2;BaseQRankSum=0.134;ClippingRankSum=0.510;DP=34;FS=4.781;MLEAC=1;MLEAF=0.500;MQ=60.00;MQRankSum=0.564;QD=1.70;ReadPosRankSum=-0.832;SOR=1.946	GT:AD:DP:GQ:PL	0/1:26,5:31:86:86,0,816
HYBRID_SCAFFOLD_Super-Scaffold_27|quiver|pilon	899537	.	CAG	C	88.87	PASS	AC=2;AF=1.00;AN=2;DP=22;FS=0.000;MLEAC=2;MLEAF=1.00;MQ=45.07;QD=4.04;SOR=3.611	GT:AD:DP:GQ:PL	1/1:0,5:5:15:126,15,0
HYBRID_SCAFFOLD_Super-Scaffold_27|quiver|pilon	990950	.	A	G	151.77	PASS	AC=1;AF=0.500;AN=2;BaseQRankSum=-2.276;ClippingRankSum=0.449;DP=37;FS=5.295;MLEAC=1;MLEAF=0.500;MQ=53.26;MQRankSum=-3.140;QD=4.10;ReadPosRankSum=1.047;SOR=0.513	GT:AD:DP:GQ:PL	0/1:26,11:37:99:180,0,853
HYBRID_SCAFFOLD_Super-Scaffold_27|quiver|pilon	992658	.	GCA	G	175.73	PASS	AC=1;AF=0.500;AN=2;BaseQRankSum=0.306;ClippingRankSum=-1.806;DP=62;FS=1.757;MLEAC=1;MLEAF=0.500;MQ=57.62;MQRankSum=0.750;QD=2.83;ReadPosRankSum=0.704;SOR=1.230	GT:AD:DP:GQ:PL	0/1:18,12:30:99:213,0,423
HYBRID_SCAFFOLD_Super-Scaffold_27|quiver|pilon	992762	.	GCA	G	47.73	LowQD;LowQual	AC=1;AF=0.500;AN=2;BaseQRankSum=-0.261;ClippingRankSum=-0.261;DP=40;FS=0.000;MLEAC=1;MLEAF=0.500;MQ=59.77;MQRankSum=1.006;QD=1.19;ReadPosRankSum=2.008;SOR=0.416	GT:AD:DP:GQ:PL	0/1:18,5:23:85:85,0,459
HYBRID_SCAFFOLD_Super-Scaffold_27|quiver|pilon	1004988	.	T	TG	79	PASS	AC=2;AF=1.00;AN=2;DP=5;FS=0.000;MLEAC=2;MLEAF=1.00;MQ=60.00;QD=15.80;SOR=0.693	GT:AD:DP:GQ:PL	1/1:0,4:4:12:116,12,0
HYBRID_SCAFFOLD_Super-Scaffold_27|quiver|pilon	1041419	.	T	A	169.77	PASS	AC=1;AF=0.500;AN=2;BaseQRankSum=0.142;ClippingRankSum=-1.157;DP=34;FS=12.767;MLEAC=1;MLEAF=0.500;MQ=51.62;MQRankSum=-2.781;QD=4.99;ReadPosRankSum=0.467;SOR=2.818	GT:AD:DP:GQ:PL	0/1:26,8:34:99:198,0,869
HYBRID_SCAFFOLD_Super-Scaffold_27|quiver|pilon	1041455	.	A	G	185.77	PASS	AC=1;AF=0.500;AN=2;BaseQRankSum=-2.219;ClippingRankSum=-0.148;DP=31;FS=12.878;MLEAC=1;MLEAF=0.500;MQ=47.86;MQRankSum=-2.261;QD=5.99;ReadPosRankSum=2.345;SOR=1.433	GT:AD:DP:GQ:PL	0/1:21,10:31:99:214,0,704
HYBRID_SCAFFOLD_Super-Scaffold_27|quiver|pilon	1041535	.	G	C	103.77	PASS	AC=1;AF=0.500;AN=2;BaseQRankSum=-1.273;ClippingRankSum=0.061;DP=16;FS=2.869;MLEAC=1;MLEAF=0.500;MQ=34.75;MQRankSum=-0.061;QD=6.49;ReadPosRankSum=1.152;SOR=2.165	GT:AD:DP:GQ:PL	0/1:12,4:16:99:132,0,492
HYBRID_SCAFFOLD_Super-Scaffold_27|quiver|pilon	1041542	.	G	C	100.77	PASS	AC=1;AF=0.500;AN=2;BaseQRankSum=0.962;ClippingRankSum=-0.736;DP=17;FS=5.842;MLEAC=1;MLEAF=0.500;MQ=35.08;MQRankSum=-0.283;QD=5.93;ReadPosRankSum=1.755;SOR=2.494	GT:AD:DP:GQ:PL	0/1:13,4:17:99:129,0,529
HYBRID_SCAFFOLD_Super-Scaffold_27|quiver|pilon	1041557	.	A	G	91.77	PASS	AC=1;AF=0.500;AN=2;BaseQRankSum=1.893;ClippingRankSum=-0.849;DP=15;FS=6.368;MLEAC=1;MLEAF=0.500;MQ=33.19;MQRankSum=0.718;QD=6.12;ReadPosRankSum=0.718;SOR=2.964	GT:AD:DP:GQ:PL	0/1:11,4:15:99:120,0,341
HYBRID_SCAFFOLD_Super-Scaffold_27|quiver|pilon	1055792	.	A	T	40.77	LowQual	AC=1;AF=0.500;AN=2;BaseQRankSum=1.495;ClippingRankSum=-0.922;DP=7;FS=0.000;MLEAC=1;MLEAF=0.500;MQ=32.91;MQRankSum=-1.495;QD=5.82;ReadPosRankSum=1.495;SOR=1.802	GT:AD:DP:GQ:PL	0/1:5,2:7:69:69,0,293
HYBRID_SCAFFOLD_Super-Scaffold_27|quiver|pilon	1055793	.	C	G	40.77	LowQual	AC=1;AF=0.500;AN=2;BaseQRankSum=0.198;ClippingRankSum=0.922;DP=7;FS=0.000;MLEAC=1;MLEAF=0.500;MQ=32.91;MQRankSum=-1.495;QD=5.82;ReadPosRankSum=0.922;SOR=1.802	GT:AD:DP:GQ:PL	0/1:5,2:7:69:69,0,293
HYBRID_SCAFFOLD_Super-Scaffold_27|quiver|pilon	1056568	.	G	C	98.77	PASS	AC=1;AF=0.500;AN=2;BaseQRankSum=0.857;ClippingRankSum=-0.932;DP=23;FS=2.634;MLEAC=1;MLEAF=0.500;MQ=34.52;MQRankSum=1.006;QD=4.29;ReadPosRankSum=0.634;SOR=2.030	GT:AD:DP:GQ:PL	0/1:18,5:23:99:127,0,517
HYBRID_SCAFFOLD_Super-Scaffold_27|quiver|pilon	1056586	.	C	T	188.77	PASS	AC=1;AF=0.500;AN=2;BaseQRankSum=-1.426;ClippingRankSum=-0.872;DP=20;FS=2.831;MLEAC=1;MLEAF=0.500;MQ=33.11;MQRankSum=1.506;QD=9.44;ReadPosRankSum=0.634;SOR=2.247	GT:AD:DP:GQ:PL	0/1:13,7:20:99:217,0,371
HYBRID_SCAFFOLD_Super-Scaffold_27|quiver|pilon	1076450	.	T	TG	153.80	PASS	AC=2;AF=1.00;AN=2;DP=8;FS=0.000;MLEAC=2;MLEAF=1.00;MQ=60.00;QD=19.22;SOR=1.329	GT:AD:DP:GQ:PL	1/1:0,6:6:18:191,18,0
HYBRID_SCAFFOLD_Super-Scaffold_27|quiver|pilon	1114200	.	G	GT	80	PASS	AC=2;AF=1.00;AN=2;DP=5;FS=0.000;MLEAC=2;MLEAF=1.00;MQ=60.00;QD=16.00;SOR=3.258	GT:AD:DP:GQ:PL	1/1:0,4:4:12:117,12,0
HYBRID_SCAFFOLD_Super-Scaffold_27|quiver|pilon	1138260	.	T	TG	87.06	PASS	AC=1;AF=0.500;AN=2;BaseQRankSum=0.736;ClippingRankSum=0.736;DP=7;FS=0.000;MLEAC=1;MLEAF=0.500;MQ=60.00;MQRankSum=0.736;QD=12.44;ReadPosRankSum=0.736;SOR=0.707	GT:AD:DP:GQ:PL	0/1:1,5:6:11:124,0,11
HYBRID_SCAFFOLD_Super-Scaffold_27|quiver|pilon	1243512	.	A	AACC	44.70	LowQual	AC=2;AF=1.00;AN=2;DP=7;FS=0.000;MLEAC=2;MLEAF=1.00;MQ=58.09;QD=6.39;SOR=2.303	GT:AD:DP:GQ:PL	1/1:0,2:2:6:81,6,0
HYBRID_SCAFFOLD_Super-Scaffold_27|quiver|pilon	1279293	.	G	GC	77	PASS	AC=2;AF=1.00;AN=2;DP=7;FS=0.000;MLEAC=2;MLEAF=1.00;MQ=60.00;QD=11.00;SOR=1.609	GT:AD:DP:GQ:PL	1/1:0,4:4:12:114,12,0
HYBRID_SCAFFOLD_Super-Scaffold_27|quiver|pilon	1361215	.	AAC	A	52.73	LowQD	AC=1;AF=0.500;AN=2;BaseQRankSum=0.324;ClippingRankSum=-0.139;DP=38;FS=0.000;MLEAC=1;MLEAF=0.500;MQ=60.00;MQRankSum=0.602;QD=1.39;ReadPosRankSum=0.231;SOR=0.829	GT:AD:DP:GQ:PL	0/1:14,5:19:90:90,0,361
HYBRID_SCAFFOLD_Super-Scaffold_27|quiver|pilon	1383751	.	A	AG	83	PASS	AC=2;AF=1.00;AN=2;DP=5;FS=0.000;MLEAC=2;MLEAF=1.00;MQ=60.00;QD=16.60;SOR=0.693	GT:AD:DP:GQ:PL	1/1:0,4:4:12:120,12,0
HYBRID_SCAFFOLD_Super-Scaffold_27|quiver|pilon	1383860	.	T	TG	38.80	LowCoverage;LowQual	AC=1;AF=0.500;AN=2;BaseQRankSum=0.727;ClippingRankSum=-0.727;DP=4;FS=6.021;MLEAC=1;MLEAF=0.500;MQ=60.00;MQRankSum=0.727;QD=9.70;ReadPosRankSum=0.727;SOR=2.788	GT:AD:DP:GQ:PL	0/1:1,3:4:18:76,0,18
HYBRID_SCAFFOLD_Super-Scaffold_27|quiver|pilon	1416465	.	GCA	G	221.73	PASS	AC=1;AF=0.500;AN=2;BaseQRankSum=0.172;ClippingRankSum=-1.571;DP=77;FS=6.095;MLEAC=1;MLEAF=0.500;MQ=60.00;MQRankSum=0.436;QD=2.88;ReadPosRankSum=0.097;SOR=1.925	GT:AD:DP:GQ:PL	0/1:34,14:48:99:259,0,980
HYBRID_SCAFFOLD_Super-Scaffold_27|quiver|pilon	1416626	.	C	A	43.77	LowQual	AC=1;AF=0.500;AN=2;BaseQRankSum=-1.380;ClippingRankSum=0.000;DP=6;FS=0.000;MLEAC=1;MLEAF=0.500;MQ=60.00;MQRankSum=0.720;QD=7.29;ReadPosRankSum=0.000;SOR=0.693	GT:AD:DP:GQ:PL	0/1:4,2:6:72:72,0,287
HYBRID_SCAFFOLD_Super-Scaffold_27|quiver|pilon	1416634	.	C	CGCAA	37.73	LowQual	AC=1;AF=0.500;AN=2;BaseQRankSum=-1.231;ClippingRankSum=-0.358;DP=5;FS=0.000;MLEAC=1;MLEAF=0.500;MQ=60.00;MQRankSum=0.358;QD=7.55;ReadPosRankSum=-0.358;SOR=0.368	GT:AD:DP:GQ:PL	0/1:3,2:5:75:75,0,265
HYBRID_SCAFFOLD_Super-Scaffold_27|quiver|pilon	1455966	.	ATG	A	44.73	LowQD;LowQual	AC=1;AF=0.500;AN=2;BaseQRankSum=-1.265;ClippingRankSum=-1.538;DP=59;FS=0.000;MLEAC=1;MLEAF=0.500;MQ=60.00;MQRankSum=-1.499;QD=0.76;ReadPosRankSum=-1.810;SOR=0.638	GT:AD:DP:GQ:PL	0/1:33,6:39:82:82,0,930
HYBRID_SCAFFOLD_Super-Scaffold_27|quiver|pilon	1493918	.	GAT	G	37.73	LowQual	AC=1;AF=0.500;AN=2;BaseQRankSum=-1.268;ClippingRankSum=0.423;DP=13;FS=0.000;MLEAC=1;MLEAF=0.500;MQ=60.00;MQRankSum=0.423;QD=2.90;ReadPosRankSum=0.254;SOR=0.446	GT:AD:DP:GQ:PL	0/1:10,3:13:75:75,0,337
HYBRID_SCAFFOLD_Super-Scaffold_27|quiver|pilon	1628129	.	TAC	T	66.73	PASS	AC=1;AF=0.500;AN=2;BaseQRankSum=-0.550;ClippingRankSum=0.000;DP=18;FS=0.000;MLEAC=1;MLEAF=0.500;MQ=60.00;MQRankSum=0.550;QD=3.71;ReadPosRankSum=-0.550;SOR=1.022	GT:AD:DP:GQ:PL	0/1:3,4:7:71:104,0,71
HYBRID_SCAFFOLD_Super-Scaffold_27|quiver|pilon	1657308	.	A	G	42.74	LowCoverage;LowQual	AC=2;AF=1.00;AN=2;DP=3;FS=0.000;MLEAC=2;MLEAF=1.00;MQ=60.00;QD=14.25;SOR=2.303	GT:AD:DP:GQ:PL	1/1:0,2:2:6:70,6,0
NOT_SCAFFOLDED_NGS_utg4900|quiver|pilon	3944	.	G	GT	51	PASS	AC=2;AF=1.00;AN=2;DP=8;FS=0.000;MLEAC=2;MLEAF=1.00;MQ=60.00;QD=6.37;SOR=3.258	GT:AD:DP:GQ:PL	1/1:0,4:4:12:88,12,0
NOT_SCAFFOLDED_NGS_utg4900|quiver|pilon	55001	.	GTA	G	51.73	PASS	AC=1;AF=0.500;AN=2;BaseQRankSum=0.278;ClippingRankSum=0.278;DP=13;FS=6.154;MLEAC=1;MLEAF=0.500;MQ=59.49;MQRankSum=-1.034;QD=3.98;ReadPosRankSum=0.896;SOR=1.447	GT:AD:DP:GQ:PL	0/1:7,4:11:89:89,0,211
NOT_SCAFFOLDED_NGS_utg4900|quiver|pilon	58849	.	GTC	G	47.73	LowQual	AC=1;AF=0.500;AN=2;BaseQRankSum=1.240;ClippingRankSum=0.196;DP=28;FS=0.000;MLEAC=1;MLEAF=0.500;MQ=58.55;MQRankSum=-0.718;QD=1.70;ReadPosRankSum=0.326;SOR=0.330	GT:AD:DP:GQ:PL	0/1:11,4:15:85:85,0,294
NOT_SCAFFOLDED_NGS_utg4900|quiver|pilon	60657	.	A	AG	79.94	PASS	AC=2;AF=1.00;AN=2;DP=6;FS=0.000;MLEAC=2;MLEAF=1.00;MQ=63.51;QD=13.32;SOR=1.022	GT:AD:DP:GQ:PL	1/1:0,5:5:13:117,13,0
NOT_SCAFFOLDED_NGS_utg4900|quiver|pilon	79964	.	T	TC	47.25	LowQual	AC=2;AF=1.00;AN=2;DP=6;FS=0.000;MLEAC=2;MLEAF=1.00;MQ=60.00;QD=7.87;SOR=1.179	GT:AD:DP:GQ:PL	1/1:0,3:3:9:84,9,0
NOT_SCAFFOLDED_NGS_utg26664|quiver|pilon	525	.	C	T	42.74	LowCoverage;LowQual	AC=2;AF=1.00;AN=2;DP=2;FS=0.000;MLEAC=2;MLEAF=1.00;MQ=32.63;QD=21.37;SOR=2.303	GT:AD:DP:GQ:PL	1/1:0,2:2:6:70,6,0
NOT_SCAFFOLDED_NGS_utg26664|quiver|pilon	1966	.	T	TG	75.25	LowCoverage	AC=2;AF=1.00;AN=2;DP=3;FS=0.000;MLEAC=2;MLEAF=1.00;MQ=36.97;QD=25.08;SOR=2.833	GT:AD:DP:GQ:PL	1/1:0,3:3:9:112,9,0
NOT_SCAFFOLDED_NGS_utg26664|quiver|pilon	3426	.	C	T	34.77	LowQual	AC=1;AF=0.500;AN=2;BaseQRankSum=1.231;ClippingRankSum=1.231;DP=5;FS=3.979;MLEAC=1;MLEAF=0.500;MQ=37.41;MQRankSum=-0.358;QD=6.95;ReadPosRankSum=1.231;SOR=2.245	GT:AD:DP:GQ:PL	0/1:3,2:5:63:63,0,113
NOT_SCAFFOLDED_NGS_utg26664|quiver|pilon	3452	.	G	T	64.77	PASS	AC=1;AF=0.500;AN=2;BaseQRankSum=0.296;ClippingRankSum=0.731;DP=10;FS=3.233;MLEAC=1;MLEAF=0.500;MQ=38.15;MQRankSum=0.296;QD=6.48;ReadPosRankSum=0.296;SOR=2.419	GT:AD:DP:GQ:PL	0/1:7,3:10:93:93,0,270
NOT_SCAFFOLDED_NGS_utg26664|quiver|pilon	3498	.	C	A	90.77	PASS	AC=1;AF=0.500;AN=2;BaseQRankSum=-2.383;ClippingRankSum=-0.633;DP=10;FS=0.000;MLEAC=1;MLEAF=0.500;MQ=38.85;MQRankSum=0.000;QD=9.08;ReadPosRankSum=1.036;SOR=1.329	GT:AD:DP:GQ:PL	0/1:6,4:10:99:119,0,225
NOT_SCAFFOLDED_NGS_utg26664|quiver|pilon	3912	.	C	A	43.77	LowQD;LowQual	AC=1;AF=0.500;AN=2;BaseQRankSum=-0.402;ClippingRankSum=-0.617;DP=52;FS=0.000;MLEAC=1;MLEAF=0.500;MQ=45.41;MQRankSum=-2.332;QD=0.84;ReadPosRankSum=0.509;SOR=0.933	GT:AD:DP:GQ:PL	0/1:45,7:52:72:72,0,1353
NOT_SCAFFOLDED_NGS_utg26664|quiver|pilon	3966	.	C	T	62.77	PASS	AC=1;AF=0.500;AN=2;BaseQRankSum=0.556;ClippingRankSum=-0.259;DP=25;FS=2.601;MLEAC=1;MLEAF=0.500;MQ=40.96;MQRankSum=-0.778;QD=2.51;ReadPosRankSum=-0.630;SOR=1.414	GT:AD:DP:GQ:PL	0/1:21,4:25:91:91,0,783
NOT_SCAFFOLDED_NGS_utg26664|quiver|pilon	3996	.	A	T	136.77	PASS	AC=1;AF=0.500;AN=2;BaseQRankSum=2.927;ClippingRankSum=0.437;DP=13;FS=9.792;MLEAC=1;MLEAF=0.500;MQ=40.22;MQRankSum=-0.978;QD=10.52;ReadPosRankSum=0.817;SOR=3.611	GT:AD:DP:GQ:PL	0/1:8,5:13:99:165,0,218
NOT_SCAFFOLDED_NGS_utg29419|quiver|pilon	165	.	T	A	103.03	LowCoverage	AC=2;AF=1.00;AN=2;DP=4;FS=0.000;MLEAC=2;MLEAF=1.00;MQ=51.79;QD=25.76;SOR=0.693	GT:AD:DP:GQ:PL	1/1:0,4:4:12:131,12,0
NOT_SCAFFOLDED_NGS_utg29419|quiver|pilon	179	.	C	A	59.28	LowCoverage	AC=2;AF=1.00;AN=2;DP=3;FS=0.000;MLEAC=2;MLEAF=1.00;MQ=48.74;QD=19.76;SOR=1.179	GT:AD:DP:GQ:PL	1/1:0,3:3:9:87,9,0
NOT_SCAFFOLDED_NGS_utg29419|quiver|pilon	4749	.	C	A	31.77	LowQual	AC=1;AF=0.500;AN=2;BaseQRankSum=0.898;ClippingRankSum=-0.480;DP=10;FS=0.000;MLEAC=1;MLEAF=0.500;MQ=55.79;MQRankSum=-1.733;QD=3.18;ReadPosRankSum=0.480;SOR=0.368	GT:AD:DP:GQ:PL	0/1:8,2:10:60:60,0,461
NOT_SCAFFOLDED_NGS_utg29419|quiver|pilon	4753	.	T	C	31.77	LowQual	AC=1;AF=0.500;AN=2;BaseQRankSum=-0.898;ClippingRankSum=0.000;DP=10;FS=0.000;MLEAC=1;MLEAF=0.500;MQ=55.79;MQRankSum=-1.733;QD=3.18;ReadPosRankSum=1.733;SOR=0.368	GT:AD:DP:GQ:PL	0/1:8,2:10:60:60,0,461
NOT_SCAFFOLDED_NGS_utg29419|quiver|pilon	4763	.	A	T	31.77	LowQual	AC=1;AF=0.500;AN=2;BaseQRankSum=-1.271;ClippingRankSum=0.898;DP=10;FS=0.000;MLEAC=1;MLEAF=0.500;MQ=55.79;MQRankSum=-1.733;QD=3.18;ReadPosRankSum=0.480;SOR=0.368	GT:AD:DP:GQ:PL	0/1:8,2:10:60:60,0,461
NOT_SCAFFOLDED_NGS_utg29419|quiver|pilon	9376	.	A	C	127.77	PASS	AC=1;AF=0.500;AN=2;BaseQRankSum=0.751;ClippingRankSum=1.387;DP=27;FS=0.000;MLEAC=1;MLEAF=0.500;MQ=49.32;MQRankSum=-2.717;QD=4.73;ReadPosRankSum=-0.751;SOR=0.829	GT:AD:DP:GQ:PL	0/1:19,7:26:99:156,0,559
NOT_SCAFFOLDED_NGS_utg29419|quiver|pilon	19594	.	T	TTCTCTCTCTCTC	33.19	LowQual	AC=2;AF=1.00;AN=2;DP=17;FS=0.000;MLEAC=2;MLEAF=1.00;MQ=57.93;QD=1.95;SOR=2.303	GT:AD:DP:GQ:PL	1/1:0,2:2:4:69,4,0
NOT_SCAFFOLDED_NGS_utg29419|quiver|pilon	21845	.	T	A	123.77	PASS	AC=1;AF=0.500;AN=2;BaseQRankSum=-1.081;ClippingRankSum=0.037;DP=24;FS=2.066;MLEAC=1;MLEAF=0.500;MQ=55.66;MQRankSum=-3.391;QD=5.16;ReadPosRankSum=0.783;SOR=1.329	GT:AD:DP:GQ:PL	0/1:18,5:23:99:152,0,1353
NOT_SCAFFOLDED_NGS_utg29419|quiver|pilon	21854	.	A	G	98.77	PASS	AC=1;AF=0.500;AN=2;BaseQRankSum=0.065;ClippingRankSum=-0.716;DP=27;FS=0.000;MLEAC=1;MLEAF=0.500;MQ=55.87;MQRankSum=-3.448;QD=3.66;ReadPosRankSum=1.301;SOR=0.551	GT:AD:DP:GQ:PL	0/1:21,5:26:99:127,0,1396
NOT_SCAFFOLDED_NGS_utg29419|quiver|pilon	25285	.	G	C	34.77	LowQual	AC=1;AF=0.500;AN=2;BaseQRankSum=-1.531;ClippingRankSum=0.957;DP=23;FS=0.000;MLEAC=1;MLEAF=0.500;MQ=58.75;MQRankSum=-2.775;QD=1.51;ReadPosRankSum=1.052;SOR=1.051	GT:AD:DP:GQ:PL	0/1:19,3:22:63:63,0,1019
NOT_SCAFFOLDED_NGS_utg29419|quiver|pilon	25286	.	T	A	34.77	LowQD;LowQual	AC=1;AF=0.500;AN=2;BaseQRankSum=-1.309;ClippingRankSum=0.611;DP=25;FS=2.156;MLEAC=1;MLEAF=0.500;MQ=58.85;MQRankSum=-2.793;QD=1.39;ReadPosRankSum=1.571;SOR=1.128	GT:AD:DP:GQ:PL	0/1:21,3:24:63:63,0,1019
NOT_SCAFFOLDED_NGS_utg29419|quiver|pilon	25346	.	T	A	183.77	PASS	AC=1;AF=0.500;AN=2;BaseQRankSum=0.061;ClippingRankSum=-0.736;DP=44;FS=0.000;MLEAC=1;MLEAF=0.500;MQ=57.43;MQRankSum=-2.820;QD=4.18;ReadPosRankSum=0.674;SOR=0.593	GT:AD:DP:GQ:PL	0/1:33,9:42:99:212,0,1093
NOT_SCAFFOLDED_NGS_utg29419|quiver|pilon	25397	.	T	A	97.77	PASS	AC=1;AF=0.500;AN=2;BaseQRankSum=0.830;ClippingRankSum=0.208;DP=32;FS=1.960;MLEAC=1;MLEAF=0.500;MQ=57.23;MQRankSum=-3.529;QD=3.06;ReadPosRankSum=1.349;SOR=1.204	GT:AD:DP:GQ:PL	0/1:27,5:32:99:126,0,1222
NOT_SCAFFOLDED_NGS_utg29419|quiver|pilon	25400	.	C	A	97.77	PASS	AC=1;AF=0.500;AN=2;BaseQRankSum=0.377;ClippingRankSum=0.828;DP=33;FS=2.006;MLEAC=1;MLEAF=0.500;MQ=57.32;MQRankSum=-3.540;QD=2.96;ReadPosRankSum=1.130;SOR=1.329	GT:AD:DP:GQ:PL	0/1:28,5:33:99:126,0,1222
NOT_SCAFFOLDED_NGS_utg29419|quiver|pilon	25469	.	A	G	217.77	SnpCluster	AC=1;AF=0.500;AN=2;BaseQRankSum=1.808;ClippingRankSum=-0.269;DP=43;FS=1.495;MLEAC=1;MLEAF=0.500;MQ=55.78;MQRankSum=-4.315;QD=5.06;ReadPosRankSum=0.519;SOR=1.012	GT:AD:DP:GQ:PL	0/1:30,8:38:99:246,0,1470
NOT_SCAFFOLDED_NGS_utg29419|quiver|pilon	25470	.	T	A	217.77	SnpCluster	AC=1;AF=0.500;AN=2;BaseQRankSum=1.880;ClippingRankSum=0.555;DP=43;FS=1.495;MLEAC=1;MLEAF=0.500;MQ=55.78;MQRankSum=-4.315;QD=5.06;ReadPosRankSum=2.345;SOR=1.012	GT:AD:DP:GQ:PL	0/1:30,8:38:99:246,0,1470
NOT_SCAFFOLDED_NGS_utg29419|quiver|pilon	25474	.	G	T	214.77	SnpCluster	AC=1;AF=0.500;AN=2;BaseQRankSum=2.130;ClippingRankSum=-0.591;DP=43;FS=1.569;MLEAC=1;MLEAF=0.500;MQ=55.78;MQRankSum=-4.315;QD=4.99;ReadPosRankSum=2.381;SOR=1.179	GT:AD:DP:GQ:PL	0/1:30,8:38:99:243,0,1511
NOT_SCAFFOLDED_NGS_utg29419|quiver|pilon	29942	.	G	A	151.77	PASS	AC=1;AF=0.500;AN=2;BaseQRankSum=-1.807;ClippingRankSum=0.055;DP=36;FS=0.000;MLEAC=1;MLEAF=0.500;MQ=56.34;MQRankSum=-4.583;QD=4.22;ReadPosRankSum=0.529;SOR=0.495	GT:AD:DP:GQ:PL	0/1:25,10:35:99:180,0,859
NOT_SCAFFOLDED_NGS_utg29419|quiver|pilon	29984	.	T	C	50.77	PASS	AC=1;AF=0.500;AN=2;BaseQRankSum=2.227;ClippingRankSum=-0.031;DP=30;FS=9.472;MLEAC=1;MLEAF=0.500;MQ=57.59;MQRankSum=-3.203;QD=1.69;ReadPosRankSum=1.068;SOR=3.258	GT:AD:DP:GQ:PL	0/1:26,4:30:79:79,0,828
NOT_SCAFFOLDED_NGS_utg29419|quiver|pilon	46693	.	G	T	83.77	PASS	AC=1;AF=0.500;AN=2;BaseQRankSum=-1.036;ClippingRankSum=-0.365;DP=10;FS=6.990;MLEAC=1;MLEAF=0.500;MQ=48.14;MQRankSum=-2.072;QD=8.38;ReadPosRankSum=1.568;SOR=3.258	GT:AD:DP:GQ:PL	0/1:6,4:10:99:112,0,194
NOT_SCAFFOLDED_NGS_utg29419|quiver|pilon	46729	.	C	CTG	139.73	SnpCluster	AC=1;AF=0.500;AN=2;BaseQRankSum=-1.408;ClippingRankSum=0.674;DP=16;FS=0.000;MLEAC=1;MLEAF=0.500;MQ=47.90;MQRankSum=-2.633;QD=8.73;ReadPosRankSum=0.674;SOR=0.646	GT:AD:DP:GQ:PL	0/1:10,5:15:99:177,0,447
NOT_SCAFFOLDED_NGS_utg29419|quiver|pilon	46730	.	AGGCC	A	133.73	SnpCluster	AC=1;AF=0.500;AN=2;BaseQRankSum=-0.197;ClippingRankSum=0.887;DP=18;FS=0.000;MLEAC=1;MLEAF=0.500;MQ=49.94;MQRankSum=-2.661;QD=7.43;ReadPosRankSum=0.906;SOR=0.859	GT:AD:DP:GQ:PL	0/1:13,5:18:99:171,0,531
NOT_SCAFFOLDED_NGS_utg29419|quiver|pilon	46737	.	A	AAT	133.73	SnpCluster	AC=1;AF=0.500;AN=2;BaseQRankSum=0.986;ClippingRankSum=0.296;DP=18;FS=0.000;MLEAC=1;MLEAF=0.500;MQ=49.94;MQRankSum=-2.859;QD=7.43;ReadPosRankSum=1.183;SOR=0.859	GT:AD:DP:GQ:PL	0/1:13,5:18:99:171,0,531
NOT_SCAFFOLDED_NGS_utg29419|quiver|pilon	46785	.	G	A	138.77	PASS	AC=1;AF=0.500;AN=2;BaseQRankSum=0.296;ClippingRankSum=-0.549;DP=20;FS=4.561;MLEAC=1;MLEAF=0.500;MQ=52.46;MQRankSum=-1.479;QD=6.94;ReadPosRankSum=0.296;SOR=1.518	GT:AD:DP:GQ:PL	0/1:12,7:19:99:167,0,330
NOT_SCAFFOLDED_NGS_utg29419|quiver|pilon	55827	.	G	T	70.77	PASS	AC=1;AF=0.500;AN=2;BaseQRankSum=1.741;ClippingRankSum=0.107;DP=29;FS=5.545;MLEAC=1;MLEAF=0.500;MQ=58.74;MQRankSum=0.391;QD=2.44;ReadPosRankSum=0.178;SOR=1.472	GT:AD:DP:GQ:PL	0/1:22,4:26:99:99,0,1390
NOT_SCAFFOLDED_NGS_utg29419|quiver|pilon	55831	.	C	A	67.77	PASS	AC=1;AF=0.500;AN=2;BaseQRankSum=1.194;ClippingRankSum=0.375;DP=30;FS=5.639;MLEAC=1;MLEAF=0.500;MQ=58.78;MQRankSum=-0.239;QD=2.26;ReadPosRankSum=0.717;SOR=1.462	GT:AD:DP:GQ:PL	0/1:23,4:27:96:96,0,1430
NOT_SCAFFOLDED_NGS_utg29419|quiver|pilon	55854	.	G	A	103.77	PASS	AC=1;AF=0.500;AN=2;BaseQRankSum=-1.148;ClippingRankSum=-0.812;DP=31;FS=0.000;MLEAC=1;MLEAF=0.500;MQ=58.08;MQRankSum=-1.036;QD=3.35;ReadPosRankSum=-0.252;SOR=0.412	GT:AD:DP:GQ:PL	0/1:22,6:28:99:132,0,741
NOT_SCAFFOLDED_NGS_utg29419|quiver|pilon	55892	.	C	T	77.77	PASS	AC=1;AF=0.500;AN=2;BaseQRankSum=0.510;ClippingRankSum=0.985;DP=28;FS=0.000;MLEAC=1;MLEAF=0.500;MQ=57.87;MQRankSum=-1.325;QD=2.78;ReadPosRankSum=0.577;SOR=0.804	GT:AD:DP:GQ:PL	0/1:20,5:25:99:106,0,642
NOT_SCAFFOLDED_NGS_utg29419|quiver|pilon	55911	.	G	A	43.77	LowQual;SnpCluster	AC=1;AF=0.500;AN=2;BaseQRankSum=0.280;ClippingRankSum=-0.391;DP=20;FS=0.000;MLEAC=1;MLEAF=0.500;MQ=57.77;MQRankSum=-2.739;QD=2.19;ReadPosRankSum=0.615;SOR=0.892	GT:AD:DP:GQ:PL	0/1:16,3:19:72:72,0,744
NOT_SCAFFOLDED_NGS_utg29419|quiver|pilon	55915	.	C	T	37.77	LowQual;SnpCluster	AC=1;AF=0.500;AN=2;BaseQRankSum=1.286;ClippingRankSum=0.391;DP=20;FS=2.350;MLEAC=1;MLEAF=0.500;MQ=57.77;MQRankSum=-2.739;QD=1.89;ReadPosRankSum=0.727;SOR=1.061	GT:AD:DP:GQ:PL	0/1:16,3:19:66:66,0,805
NOT_SCAFFOLDED_NGS_utg29419|quiver|pilon	55917	.	C	T	43.77	LowQual;SnpCluster	AC=1;AF=0.500;AN=2;BaseQRankSum=0.553;ClippingRankSum=-0.854;DP=22;FS=2.318;MLEAC=1;MLEAF=0.500;MQ=57.98;MQRankSum=-2.764;QD=1.99;ReadPosRankSum=0.854;SOR=1.071	GT:AD:DP:GQ:PL	0/1:18,3:21:72:72,0,724
NOT_SCAFFOLDED_NGS_utg29419|quiver|pilon	55943	.	A	G	214.77	PASS	AC=1;AF=0.500;AN=2;BaseQRankSum=-1.747;ClippingRankSum=-0.582;DP=25;FS=0.000;MLEAC=1;MLEAF=0.500;MQ=58.60;MQRankSum=-2.413;QD=8.59;ReadPosRankSum=-1.304;SOR=0.936	GT:AD:DP:GQ:PL	0/1:15,10:25:99:243,0,497
NOT_SCAFFOLDED_NGS_utg29419|quiver|pilon	55975	.	A	G	341.77	PASS	AC=1;AF=0.500;AN=2;BaseQRankSum=0.175;ClippingRankSum=-0.487;DP=32;FS=1.451;MLEAC=1;MLEAF=0.500;MQ=58.03;MQRankSum=-1.421;QD=10.68;ReadPosRankSum=-0.292;SOR=0.905	GT:AD:DP:GQ:PL	0/1:20,12:32:99:370,0,655
NOT_SCAFFOLDED_NGS_utg29419|quiver|pilon	55992	.	C	A	238.77	PASS	AC=1;AF=0.500;AN=2;BaseQRankSum=2.551;ClippingRankSum=0.248;DP=31;FS=0.000;MLEAC=1;MLEAF=0.500;MQ=58.95;MQRankSum=-1.061;QD=7.70;ReadPosRankSum=1.241;SOR=0.481	GT:AD:DP:GQ:PL	0/1:23,8:31:99:267,0,915
NOT_SCAFFOLDED_NGS_utg29419|quiver|pilon	55995	.	A	AAG	232.73	PASS	AC=1;AF=0.500;AN=2;BaseQRankSum=1.383;ClippingRankSum=-0.023;DP=30;FS=0.000;MLEAC=1;MLEAF=0.500;MQ=58.92;MQRankSum=-0.727;QD=7.76;ReadPosRankSum=1.008;SOR=0.540	GT:AD:DP:GQ:PL	0/1:22,8:30:99:270,0,893
NOT_SCAFFOLDED_NGS_utg29419|quiver|pilon	56008	.	A	C	206.77	PASS	AC=1;AF=0.500;AN=2;BaseQRankSum=0.633;ClippingRankSum=-1.008;DP=30;FS=0.000;MLEAC=1;MLEAF=0.500;MQ=58.64;MQRankSum=-2.134;QD=6.89;ReadPosRankSum=0.868;SOR=0.960	GT:AD:DP:GQ:PL	0/1:22,8:30:99:235,0,701
NOT_SCAFFOLDED_NGS_utg29419|quiver|pilon	56044	.	G	T	241.77	PASS	AC=1;AF=0.500;AN=2;BaseQRankSum=0.042;ClippingRankSum=-0.168;DP=32;FS=0.000;MLEAC=1;MLEAF=0.500;MQ=58.85;MQRankSum=-0.377;QD=7.56;ReadPosRankSum=-0.545;SOR=0.859	GT:AD:DP:GQ:PL	0/1:23,9:32:99:270,0,808
NOT_SCAFFOLDED_NGS_utg29419|quiver|pilon	56063	.	C	A	158.77	PASS	AC=1;AF=0.500;AN=2;BaseQRankSum=-1.008;ClippingRankSum=-0.258;DP=30;FS=0.000;MLEAC=1;MLEAF=0.500;MQ=59.72;MQRankSum=-0.352;QD=5.29;ReadPosRankSum=0.305;SOR=0.765	GT:AD:DP:GQ:PL	0/1:22,8:30:99:187,0,750
NOT_SCAFFOLDED_NGS_utg29419|quiver|pilon	56204	.	T	TC	566.73	PASS	AC=1;AF=0.500;AN=2;BaseQRankSum=-0.597;ClippingRankSum=-1.881;DP=50;FS=1.303;MLEAC=1;MLEAF=0.500;MQ=59.33;MQRankSum=0.388;QD=11.33;ReadPosRankSum=1.254;SOR=0.880	GT:AD:DP:GQ:PL	0/1:15,23:38:99:604,0,445
NOT_SCAFFOLDED_NGS_utg29419|quiver|pilon	56207	.	C	CA	379.73	PASS	AC=1;AF=0.500;AN=2;BaseQRankSum=0.587;ClippingRankSum=0.447;DP=48;FS=1.278;MLEAC=1;MLEAF=0.500;MQ=59.30;MQRankSum=-1.844;QD=7.91;ReadPosRankSum=-0.950;SOR=0.645	GT:AD:DP:GQ:PL	0/1:25,15:40:99:417,0,857
NOT_SCAFFOLDED_NGS_utg29419|quiver|pilon	56282	.	T	A	99.77	PASS	AC=1;AF=0.500;AN=2;BaseQRankSum=2.949;ClippingRankSum=-0.890;DP=30;FS=2.022;MLEAC=1;MLEAF=0.500;MQ=58.96;MQRankSum=-1.503;QD=3.33;ReadPosRankSum=-1.391;SOR=0.811	GT:AD:DP:GQ:PL	0/1:25,5:30:99:128,0,780
NOT_SCAFFOLDED_NGS_utg29419|quiver|pilon	56321	.	A	G	591.77	PASS	AC=1;AF=0.500;AN=2;BaseQRankSum=0.194;ClippingRankSum=0.720;DP=47;FS=4.240;MLEAC=1;MLEAF=0.500;MQ=58.99;MQRankSum=0.148;QD=12.59;ReadPosRankSum=0.263;SOR=0.648	GT:AD:DP:GQ:PL	0/1:25,20:45:99:620,0,792
NOT_SCAFFOLDED_NGS_utg29419|quiver|pilon	56360	.	A	G	762.77	PASS	AC=1;AF=0.500;AN=2;BaseQRankSum=-1.382;ClippingRankSum=0.057;DP=49;FS=6.267;MLEAC=1;MLEAF=0.500;MQ=59.35;MQRankSum=1.176;QD=15.57;ReadPosRankSum=0.400;SOR=0.954	GT:AD:DP:GQ:PL	0/1:20,25:45:99:791,0,655
NOT_SCAFFOLDED_NGS_utg29419|quiver|pilon	56387	.	C	T	657.77	PASS	AC=1;AF=0.500;AN=2;BaseQRankSum=0.589;ClippingRankSum=-1.353;DP=39;FS=0.000;MLEAC=1;MLEAF=0.500;MQ=59.59;MQRankSum=-1.066;QD=16.87;ReadPosRankSum=0.111;SOR=0.807	GT:AD:DP:GQ:PL	0/1:16,20:36:99:686,0,549
NOT_SCAFFOLDED_NGS_utg29419|quiver|pilon	56424	.	C	A	724.77	PASS	AC=1;AF=0.500;AN=2;BaseQRankSum=-0.081;ClippingRankSum=-1.087;DP=39;FS=1.341;MLEAC=1;MLEAF=0.500;MQ=58.76;MQRankSum=-2.482;QD=18.58;ReadPosRankSum=-2.125;SOR=1.085	GT:AD:DP:GQ:PL	0/1:14,22:36:99:753,0,456
NOT_SCAFFOLDED_NGS_utg29419|quiver|pilon	56445	.	A	G	796.77	PASS	AC=1;AF=0.500;AN=2;BaseQRankSum=-1.242;ClippingRankSum=-1.009;DP=40;FS=1.237;MLEAC=1;MLEAF=0.500;MQ=57.65;MQRankSum=-1.915;QD=19.92;ReadPosRankSum=0.716;SOR=0.495	GT:AD:DP:GQ:PL	0/1:18,20:38:99:825,0,693
NOT_SCAFFOLDED_NGS_utg29419|quiver|pilon	56450	.	C	T	796.77	PASS	AC=1;AF=0.500;AN=2;BaseQRankSum=-1.310;ClippingRankSum=-0.859;DP=40;FS=0.000;MLEAC=1;MLEAF=0.500;MQ=57.29;MQRankSum=-3.564;QD=19.92;ReadPosRankSum=0.493;SOR=0.560	GT:AD:DP:GQ:PL	0/1:18,21:39:99:825,0,693
NOT_SCAFFOLDED_NGS_utg29419|quiver|pilon	56485	.	A	AG	333.73	SnpCluster	AC=1;AF=0.500;AN=2;BaseQRankSum=-0.346;ClippingRankSum=0.091;DP=40;FS=0.000;MLEAC=1;MLEAF=0.500;MQ=53.99;MQRankSum=4.389;QD=8.34;ReadPosRankSum=-0.419;SOR=0.861	GT:AD:DP:GQ:PL	0/1:19,14:33:99:371,0,729
NOT_SCAFFOLDED_NGS_utg29419|quiver|pilon	56487	.	G	GT	682.73	SnpCluster	AC=1;AF=0.500;AN=2;BaseQRankSum=0.679;ClippingRankSum=-0.182;DP=39;FS=0.000;MLEAC=1;MLEAF=0.500;MQ=53.82;MQRankSum=-4.686;QD=17.51;ReadPosRankSum=1.209;SOR=0.573	GT:AD:DP:GQ:PL	0/1:16,19:35:99:720,0,634
NOT_SCAFFOLDED_NGS_utg29419|quiver|pilon	56491	.	A	T	694.77	SnpCluster	AC=1;AF=0.500;AN=2;BaseQRankSum=0.914;ClippingRankSum=0.397;DP=34;FS=0.000;MLEAC=1;MLEAF=0.500;MQ=52.85;MQRankSum=-4.986;QD=20.43;ReadPosRankSum=1.639;SOR=0.671	GT:AD:DP:GQ:PL	0/1:16,18:34:99:723,0,593
NOT_SCAFFOLDED_NGS_utg29419|quiver|pilon	56611	.	C	T	559.77	PASS	AC=1;AF=0.500;AN=2;BaseQRankSum=-1.333;ClippingRankSum=0.330;DP=43;FS=2.829;MLEAC=1;MLEAF=0.500;MQ=60.00;MQRankSum=0.355;QD=13.02;ReadPosRankSum=-0.281;SOR=0.301	GT:AD:DP:GQ:PL	0/1:24,19:43:99:588,0,863
NOT_SCAFFOLDED_NGS_utg29419|quiver|pilon	56794	.	C	A	485.77	PASS	AC=1;AF=0.500;AN=2;BaseQRankSum=1.161;ClippingRankSum=-1.225;DP=37;FS=10.005;MLEAC=1;MLEAF=0.500;MQ=60.00;MQRankSum=0.493;QD=13.13;ReadPosRankSum=1.161;SOR=0.072	GT:AD:DP:GQ:PL	0/1:24,13:37:99:514,0,1600
NOT_SCAFFOLDED_NGS_utg29419|quiver|pilon	56804	.	C	T	646.77	PASS	AC=1;AF=0.500;AN=2;BaseQRankSum=-0.340;ClippingRankSum=0.585;DP=40;FS=12.980;MLEAC=1;MLEAF=0.500;MQ=60.00;MQRankSum=-0.177;QD=16.17;ReadPosRankSum=-0.122;SOR=0.473	GT:AD:DP:GQ:PL	0/1:22,18:40:99:675,0,1551
NOT_SCAFFOLDED_NGS_utg29419|quiver|pilon	56924	.	A	G	443.77	PASS	AC=1;AF=0.500;AN=2;BaseQRankSum=0.842;ClippingRankSum=-0.079;DP=47;FS=2.776;MLEAC=1;MLEAF=0.500;MQ=60.00;MQRankSum=-0.146;QD=9.44;ReadPosRankSum=0.281;SOR=0.330	GT:AD:DP:GQ:PL	0/1:31,16:47:99:472,0,935
NOT_SCAFFOLDED_NGS_utg29419|quiver|pilon	57045	.	G	T	764.77	PASS	AC=1;AF=0.500;AN=2;BaseQRankSum=-0.499;ClippingRankSum=1.309;DP=58;FS=0.000;MLEAC=1;MLEAF=0.500;MQ=60.00;MQRankSum=0.873;QD=13.19;ReadPosRankSum=2.619;SOR=0.719	GT:AD:DP:GQ:PL	0/1:31,27:58:99:793,0,1018
NOT_SCAFFOLDED_NGS_utg29419|quiver|pilon	57114	.	A	G	570.77	PASS	AC=1;AF=0.500;AN=2;BaseQRankSum=1.677;ClippingRankSum=0.349;DP=46;FS=4.278;MLEAC=1;MLEAF=0.500;MQ=60.00;MQRankSum=-0.596;QD=12.41;ReadPosRankSum=-0.439;SOR=0.289	GT:AD:DP:GQ:PL	0/1:28,18:46:99:599,0,975
NOT_SCAFFOLDED_NGS_utg29419|quiver|pilon	57230	.	G	A	448.77	PASS	AC=1;AF=0.500;AN=2;BaseQRankSum=-1.075;ClippingRankSum=-0.868;DP=42;FS=6.905;MLEAC=1;MLEAF=0.500;MQ=60.00;MQRankSum=0.091;QD=10.68;ReadPosRankSum=2.992;SOR=1.061	GT:AD:DP:GQ:PL	0/1:26,16:42:99:477,0,866
NOT_SCAFFOLDED_NGS_utg29419|quiver|pilon	57325	.	C	A	799.77	PASS	AC=1;AF=0.500;AN=2;BaseQRankSum=-1.113;ClippingRankSum=0.408;DP=40;FS=6.930;MLEAC=1;MLEAF=0.500;MQ=60.00;MQRankSum=1.254;QD=19.99;ReadPosRankSum=2.324;SOR=1.828	GT:AD:DP:GQ:PL	0/1:18,21:39:99:828,0,1303
NOT_SCAFFOLDED_NGS_utg29419|quiver|pilon	57330	.	A	G	799.77	PASS	AC=1;AF=0.500;AN=2;BaseQRankSum=-0.206;ClippingRankSum=-0.939;DP=39;FS=7.321;MLEAC=1;MLEAF=0.500;MQ=60.00;MQRankSum=1.204;QD=20.51;ReadPosRankSum=2.026;SOR=1.797	GT:AD:DP:GQ:PL	0/1:17,21:38:99:828,0,1303
NOT_SCAFFOLDED_NGS_utg29419|quiver|pilon	57483	.	T	TA	625.73	PASS	AC=1;AF=0.500;AN=2;BaseQRankSum=-1.328;ClippingRankSum=1.213;DP=40;FS=1.264;MLEAC=1;MLEAF=0.500;MQ=60.00;MQRankSum=-1.042;QD=15.64;ReadPosRankSum=1.499;SOR=0.595	GT:AD:DP:GQ:PL	0/1:16,23:39:99:663,0,500
NOT_SCAFFOLDED_NGS_utg29419|quiver|pilon	57484	.	A	AG	320.73	PASS	AC=1;AF=0.500;AN=2;BaseQRankSum=0.950;ClippingRankSum=-1.145;DP=41;FS=0.000;MLEAC=1;MLEAF=0.500;MQ=60.00;MQRankSum=0.279;QD=7.82;ReadPosRankSum=-0.838;SOR=0.755	GT:AD:DP:GQ:PL	0/1:25,15:40:99:358,0,816
NOT_SCAFFOLDED_NGS_utg29419|quiver|pilon	57504	.	C	CA	390.73	PASS	AC=1;AF=0.500;AN=2;BaseQRankSum=1.308;ClippingRankSum=0.065;DP=45;FS=2.786;MLEAC=1;MLEAF=0.500;MQ=60.00;MQRankSum=-0.919;QD=8.68;ReadPosRankSum=0.039;SOR=0.754	GT:AD:DP:GQ:PL	0/1:26,16:42:99:428,0,849
NOT_SCAFFOLDED_NGS_utg29419|quiver|pilon	57505	.	A	AC	758.73	PASS	AC=1;AF=0.500;AN=2;BaseQRankSum=-2.000;ClippingRankSum=0.460;DP=46;FS=2.636;MLEAC=1;MLEAF=0.500;MQ=60.00;MQRankSum=-1.031;QD=16.49;ReadPosRankSum=0.261;SOR=0.951	GT:AD:DP:GQ:PL	0/1:17,26:43:99:796,0,519
NOT_SCAFFOLDED_NGS_utg29419|quiver|pilon	57582	.	G	A	675.77	PASS	AC=1;AF=0.500;AN=2;BaseQRankSum=0.038;ClippingRankSum=-0.139;DP=45;FS=2.587;MLEAC=1;MLEAF=0.500;MQ=54.92;MQRankSum=1.524;QD=15.02;ReadPosRankSum=1.398;SOR=1.127	GT:AD:DP:GQ:PL	0/1:22,20:42:99:704,0,794
NOT_SCAFFOLDED_NGS_utg29419|quiver|pilon	57633	.	G	C	266.77	PASS	AC=1;AF=0.500;AN=2;BaseQRankSum=-0.159;ClippingRankSum=0.865;DP=37;FS=20.739;MLEAC=1;MLEAF=0.500;MQ=51.38;MQRankSum=-1.536;QD=7.21;ReadPosRankSum=0.759;SOR=3.235	GT:AD:DP:GQ:PL	0/1:26,10:36:99:295,0,900
NOT_SCAFFOLDED_NGS_utg29419|quiver|pilon	57673	.	C	G	48.77	LowQual	AC=1;AF=0.500;AN=2;BaseQRankSum=2.239;ClippingRankSum=-0.391;DP=26;FS=8.671;MLEAC=1;MLEAF=0.500;MQ=56.34;MQRankSum=-3.162;QD=1.88;ReadPosRankSum=-1.173;SOR=2.939	GT:AD:DP:GQ:PL	0/1:22,4:26:77:77,0,733
NOT_SCAFFOLDED_NGS_utg29419|quiver|pilon	57727	.	A	G	721.77	PASS	AC=1;AF=0.500;AN=2;BaseQRankSum=0.422;ClippingRankSum=-0.253;DP=48;FS=13.912;MLEAC=1;MLEAF=0.500;MQ=57.22;MQRankSum=-3.816;QD=15.04;ReadPosRankSum=0.316;SOR=2.409	GT:AD:DP:GQ:PL	0/1:29,19:48:99:750,0,1149
NOT_SCAFFOLDED_NGS_utg29419|quiver|pilon	57737	.	G	T	853.77	PASS	AC=1;AF=0.500;AN=2;BaseQRankSum=1.289;ClippingRankSum=-0.187;DP=48;FS=17.747;MLEAC=1;MLEAF=0.500;MQ=57.01;MQRankSum=-3.907;QD=17.79;ReadPosRankSum=1.434;SOR=2.612	GT:AD:DP:GQ:PL	0/1:27,21:48:99:882,0,1102
NOT_SCAFFOLDED_NGS_utg29419|quiver|pilon	57747	.	C	T	850.77	PASS	AC=1;AF=0.500;AN=2;BaseQRankSum=1.671;ClippingRankSum=0.384;DP=54;FS=15.869;MLEAC=1;MLEAF=0.500;MQ=57.07;MQRankSum=-3.475;QD=15.75;ReadPosRankSum=2.564;SOR=2.484	GT:AD:DP:GQ:PL	0/1:29,24:53:99:879,0,1103
NOT_SCAFFOLDED_NGS_utg29419|quiver|pilon	57779	.	C	T	892.77	PASS	AC=1;AF=0.500;AN=2;BaseQRankSum=0.394;ClippingRankSum=1.033;DP=57;FS=8.747;MLEAC=1;MLEAF=0.500;MQ=57.79;MQRankSum=-1.181;QD=15.66;ReadPosRankSum=0.213;SOR=2.013	GT:AD:DP:GQ:PL	0/1:27,29:56:99:921,0,794
NOT_SCAFFOLDED_NGS_utg29419|quiver|pilon	57920	.	GA	G	214.73	PASS	AC=1;AF=0.500;AN=2;BaseQRankSum=-0.675;ClippingRankSum=-0.571;DP=32;FS=6.609;MLEAC=1;MLEAF=0.500;MQ=58.83;MQRankSum=0.467;QD=6.71;ReadPosRankSum=0.830;SOR=0.121	GT:AD:DP:GQ:PL	0/1:15,11:26:99:252,0,488
NOT_SCAFFOLDED_NGS_utg29419|quiver|pilon	57924	.	A	AAAAAAC	297.73	PASS	AC=1;AF=0.500;AN=2;BaseQRankSum=1.741;ClippingRankSum=-1.030;DP=33;FS=7.501;MLEAC=1;MLEAF=0.500;MQ=58.83;MQRankSum=-1.315;QD=9.02;ReadPosRankSum=1.030;SOR=2.517	GT:AD:DP:GQ:PL	0/1:12,9:21:99:335,0,559
NOT_SCAFFOLDED_NGS_utg29419|quiver|pilon	57932	.	T	G	295.77	PASS	AC=1;AF=0.500;AN=2;BaseQRankSum=0.437;ClippingRankSum=-0.849;DP=28;FS=17.173;MLEAC=1;MLEAF=0.500;MQ=58.32;MQRankSum=0.746;QD=10.56;ReadPosRankSum=1.466;SOR=3.030	GT:AD:DP:GQ:PL	0/1:18,9:27:99:324,0,715
NOT_SCAFFOLDED_NGS_utg29419|quiver|pilon	57958	.	C	T	137.77	PASS	AC=1;AF=0.500;AN=2;BaseQRankSum=0.834;ClippingRankSum=0.027;DP=29;FS=21.992;MLEAC=1;MLEAF=0.500;MQ=58.61;MQRankSum=-1.158;QD=4.75;ReadPosRankSum=-1.596;SOR=3.898	GT:AD:DP:GQ:PL	0/1:23,6:29:99:166,0,826
NOT_SCAFFOLDED_NGS_utg29419|quiver|pilon	58010	.	CCTTA	C	121.73	PASS	AC=1;AF=0.500;AN=2;BaseQRankSum=1.586;ClippingRankSum=-1.092;DP=37;FS=4.247;MLEAC=1;MLEAF=0.500;MQ=56.19;MQRankSum=-3.729;QD=3.29;ReadPosRankSum=-0.403;SOR=1.773	GT:AD:DP:GQ:PL	0/1:31,6:37:99:159,0,1284
NOT_SCAFFOLDED_NGS_utg29419|quiver|pilon	58041	.	G	C	291.77	PASS	AC=1;AF=0.500;AN=2;BaseQRankSum=2.066;ClippingRankSum=0.300;DP=36;FS=16.113;MLEAC=1;MLEAF=0.500;MQ=54.36;MQRankSum=-4.362;QD=8.10;ReadPosRankSum=0.759;SOR=3.248	GT:AD:DP:GQ:PL	0/1:26,10:36:99:320,0,1063
NOT_SCAFFOLDED_NGS_utg29419|quiver|pilon	58061	.	C	G	507.77	PASS	AC=1;AF=0.500;AN=2;BaseQRankSum=-0.400;ClippingRankSum=0.434;DP=35;FS=24.104;MLEAC=1;MLEAF=0.500;MQ=52.94;MQRankSum=-4.396;QD=14.51;ReadPosRankSum=0.434;SOR=3.596	GT:AD:DP:GQ:PL	0/1:23,12:35:99:536,0,1001
NOT_SCAFFOLDED_NGS_utg29419|quiver|pilon	58071	.	A	G	501.77	PASS	AC=1;AF=0.500;AN=2;BaseQRankSum=-0.171;ClippingRankSum=0.437;DP=32;FS=21.243;MLEAC=1;MLEAF=0.500;MQ=50.67;MQRankSum=-4.236;QD=15.68;ReadPosRankSum=-0.969;SOR=3.905	GT:AD:DP:GQ:PL	0/1:18,14:32:99:530,0,712
NOT_SCAFFOLDED_NGS_utg29419|quiver|pilon	58161	.	G	A	52.77	PASS	AC=1;AF=0.500;AN=2;BaseQRankSum=1.315;ClippingRankSum=0.817;DP=31;FS=0.000;MLEAC=1;MLEAF=0.500;MQ=52.48;MQRankSum=-2.878;QD=1.70;ReadPosRankSum=-1.030;SOR=0.693	GT:AD:DP:GQ:PL	0/1:22,4:26:81:81,0,714
NOT_SCAFFOLDED_NGS_utg29419|quiver|pilon	58192	.	G	GA	236.73	PASS	AC=1;AF=0.500;AN=2;BaseQRankSum=-0.854;ClippingRankSum=0.553;DP=27;FS=13.030;MLEAC=1;MLEAF=0.500;MQ=50.28;MQRankSum=2.161;QD=8.77;ReadPosRankSum=3.266;SOR=1.644	GT:AD:DP:GQ:PL	0/1:6,11:17:99:274,0,206
NOT_SCAFFOLDED_NGS_utg29419|quiver|pilon	58195	.	A	AG	137.73	PASS	AC=1;AF=0.500;AN=2;BaseQRankSum=0.124;ClippingRankSum=0.454;DP=24;FS=13.024;MLEAC=1;MLEAF=0.500;MQ=50.13;MQRankSum=-2.516;QD=5.74;ReadPosRankSum=-2.021;SOR=2.220	GT:AD:DP:GQ:PL	0/1:14,6:20:99:175,0,464
NOT_SCAFFOLDED_NGS_utg29419|quiver|pilon	58517	.	T	C	124.77	PASS	AC=1;AF=0.500;AN=2;BaseQRankSum=1.115;ClippingRankSum=-1.858;DP=22;FS=4.706;MLEAC=1;MLEAF=0.500;MQ=56.27;MQRankSum=-2.436;QD=5.67;ReadPosRankSum=-0.454;SOR=1.981	GT:AD:DP:GQ:PL	0/1:16,5:21:99:153,0,792
NOT_SCAFFOLDED_NGS_utg29419|quiver|pilon	58530	.	C	A	118.77	PASS	AC=1;AF=0.500;AN=2;BaseQRankSum=0.199;ClippingRankSum=-0.731;DP=19;FS=3.139;MLEAC=1;MLEAF=0.500;MQ=58.22;MQRankSum=-2.325;QD=6.25;ReadPosRankSum=0.199;SOR=2.115	GT:AD:DP:GQ:PL	0/1:17,2:19:99:147,0,1032
NOT_SCAFFOLDED_NGS_utg29419|quiver|pilon	58537	.	T	A	127.77	PASS	AC=1;AF=0.500;AN=2;BaseQRankSum=0.189;ClippingRankSum=-1.449;DP=20;FS=3.197;MLEAC=1;MLEAF=0.500;MQ=58.31;MQRankSum=-2.331;QD=6.39;ReadPosRankSum=-0.567;SOR=2.303	GT:AD:DP:GQ:PL	0/1:18,2:20:99:156,0,1094
NOT_SCAFFOLDED_NGS_utg29419|quiver|pilon	58548	.	T	C	163.77	PASS	AC=1;AF=0.500;AN=2;BaseQRankSum=-0.510;ClippingRankSum=-0.306;DP=25;FS=12.128;MLEAC=1;MLEAF=0.500;MQ=57.85;MQRankSum=-3.227;QD=6.55;ReadPosRankSum=-2.208;SOR=3.611	GT:AD:DP:GQ:PL	0/1:20,5:25:99:192,0,1260
NOT_SCAFFOLDED_NGS_utg29419|quiver|pilon	58564	.	C	T	124.77	PASS	AC=1;AF=0.500;AN=2;BaseQRankSum=-0.128;ClippingRankSum=-1.830;DP=22;FS=2.318;MLEAC=1;MLEAF=0.500;MQ=59.11;MQRankSum=-0.979;QD=5.67;ReadPosRankSum=-0.553;SOR=1.541	GT:AD:DP:GQ:PL	0/1:18,4:22:99:153,0,1272
NOT_SCAFFOLDED_NGS_utg29419|quiver|pilon	58565	.	A	G	82.77	PASS	AC=1;AF=0.500;AN=2;BaseQRankSum=-1.149;ClippingRankSum=0.298;DP=22;FS=2.318;MLEAC=1;MLEAF=0.500;MQ=59.11;MQRankSum=-1.405;QD=3.76;ReadPosRankSum=-0.383;SOR=1.541	GT:AD:DP:GQ:PL	0/1:18,4:22:99:111,0,1275
NOT_SCAFFOLDED_NGS_utg29419|quiver|pilon	58593	.	T	C	408.77	PASS	AC=1;AF=0.500;AN=2;BaseQRankSum=1.607;ClippingRankSum=0.207;DP=37;FS=5.225;MLEAC=1;MLEAF=0.500;MQ=57.74;MQRankSum=-2.561;QD=11.05;ReadPosRankSum=1.066;SOR=1.555	GT:AD:DP:GQ:PL	0/1:24,13:37:99:437,0,784
NOT_SCAFFOLDED_NGS_utg29419|quiver|pilon	58678	.	T	A	31.77	LowQD;LowQual	AC=1;AF=0.500;AN=2;BaseQRankSum=1.746;ClippingRankSum=1.047;DP=24;FS=5.746;MLEAC=1;MLEAF=0.500;MQ=58.06;MQRankSum=-2.793;QD=1.32;ReadPosRankSum=0.611;SOR=2.348	GT:AD:DP:GQ:PL	0/1:21,3:24:60:60,0,913
NOT_SCAFFOLDED_NGS_utg29419|quiver|pilon	58703	.	A	G	37.77	LowQual	AC=1;AF=0.500;AN=2;BaseQRankSum=1.052;ClippingRankSum=0.478;DP=22;FS=6.560;MLEAC=1;MLEAF=0.500;MQ=57.30;MQRankSum=-2.775;QD=1.72;ReadPosRankSum=-1.339;SOR=2.823	GT:AD:DP:GQ:PL	0/1:19,3:22:66:66,0,830
NOT_SCAFFOLDED_NGS_utg29419|quiver|pilon	58705	.	A	G	37.77	LowQual	AC=1;AF=0.500;AN=2;BaseQRankSum=-0.320;ClippingRankSum=0.320;DP=23;FS=6.628;MLEAC=1;MLEAF=0.500;MQ=56.62;MQRankSum=-2.602;QD=1.64;ReadPosRankSum=-0.502;SOR=2.815	GT:AD:DP:GQ:PL	0/1:20,3:23:66:66,0,830
NOT_SCAFFOLDED_NGS_utg29419|quiver|pilon	58720	.	ATTGT	A	70.73	PASS	AC=1;AF=0.500;AN=2;BaseQRankSum=-1.278;ClippingRankSum=-0.813;DP=24;FS=9.432;MLEAC=1;MLEAF=0.500;MQ=54.52;MQRankSum=-2.672;QD=2.95;ReadPosRankSum=0.122;SOR=3.258	GT:AD:DP:GQ:PL	0/1:20,4:24:99:108,0,828
NOT_SCAFFOLDED_NGS_utg29419|quiver|pilon	58755	.	A	G	43.77	LowQual;SnpCluster	AC=1;AF=0.500;AN=2;BaseQRankSum=0.847;ClippingRankSum=1.376;DP=20;FS=6.607;MLEAC=1;MLEAF=0.500;MQ=50.47;MQRankSum=-1.799;QD=2.19;ReadPosRankSum=0.318;SOR=2.822	GT:AD:DP:GQ:PL	0/1:17,3:20:72:72,0,741
NOT_SCAFFOLDED_NGS_utg29419|quiver|pilon	58758	.	G	GA	34.73	LowQual;SnpCluster	AC=1;AF=0.500;AN=2;BaseQRankSum=1.357;ClippingRankSum=0.050;DP=21;FS=6.410;MLEAC=1;MLEAF=0.500;MQ=50.02;MQRankSum=-2.362;QD=1.65;ReadPosRankSum=0.352;SOR=2.833	GT:AD:DP:GQ:PL	0/1:18,3:21:72:72,0,741
NOT_SCAFFOLDED_NGS_utg29419|quiver|pilon	58760	.	A	AC	503.73	SnpCluster	AC=1;AF=0.500;AN=2;BaseQRankSum=-1.845;ClippingRankSum=-0.391;DP=20;FS=6.767;MLEAC=1;MLEAF=0.500;MQ=49.47;MQRankSum=1.845;QD=25.19;ReadPosRankSum=0.280;SOR=0.486	GT:AD:DP:GQ:PL	0/1:3,16:19:78:541,0,78
NOT_SCAFFOLDED_NGS_utg29419|quiver|pilon	59238	.	T	C	53.77	PASS	AC=1;AF=0.500;AN=2;BaseQRankSum=-0.206;ClippingRankSum=0.029;DP=31;FS=5.697;MLEAC=1;MLEAF=0.500;MQ=57.89;MQRankSum=-3.211;QD=1.73;ReadPosRankSum=-0.147;SOR=2.599	GT:AD:DP:GQ:PL	0/1:27,4:31:82:82,0,4333
NOT_SCAFFOLDED_NGS_utg29419|quiver|pilon	59411	.	G	A	300.77	PASS	AC=1;AF=0.500;AN=2;BaseQRankSum=-0.812;ClippingRankSum=0.251;DP=40;FS=0.000;MLEAC=1;MLEAF=0.500;MQ=57.26;MQRankSum=-1.904;QD=7.52;ReadPosRankSum=0.664;SOR=0.693	GT:AD:DP:GQ:PL	0/1:28,12:40:99:329,0,1017
NOT_SCAFFOLDED_NGS_utg29419|quiver|pilon	59424	.	T	C	367.77	PASS	AC=1;AF=0.500;AN=2;BaseQRankSum=-0.444;ClippingRankSum=0.100;DP=41;FS=0.000;MLEAC=1;MLEAF=0.500;MQ=57.32;MQRankSum=-2.192;QD=8.97;ReadPosRankSum=1.075;SOR=0.631	GT:AD:DP:GQ:PL	0/1:29,12:41:99:396,0,1255
NOT_SCAFFOLDED_NGS_utg29419|quiver|pilon	59430	.	C	A	367.77	PASS	AC=1;AF=0.500;AN=2;BaseQRankSum=-0.234;ClippingRankSum=-0.109;DP=39;FS=0.000;MLEAC=1;MLEAF=0.500;MQ=57.63;MQRankSum=-2.637;QD=9.43;ReadPosRankSum=1.108;SOR=0.859	GT:AD:DP:GQ:PL	0/1:28,11:39:99:396,0,1255
NOT_SCAFFOLDED_NGS_utg29419|quiver|pilon	59499	.	G	C	662.77	PASS	AC=1;AF=0.500;AN=2;BaseQRankSum=2.546;ClippingRankSum=2.698;DP=52;FS=0.000;MLEAC=1;MLEAF=0.500;MQ=60.00;MQRankSum=2.052;QD=12.75;ReadPosRankSum=-0.836;SOR=0.732	GT:AD:DP:GQ:PL	0/1:33,19:52:99:691,0,1399
NOT_SCAFFOLDED_NGS_utg29419|quiver|pilon	59504	.	A	G	656.77	PASS	AC=1;AF=0.500;AN=2;BaseQRankSum=2.028;ClippingRankSum=-0.431;DP=54;FS=0.000;MLEAC=1;MLEAF=0.500;MQ=60.00;MQRankSum=-0.064;QD=12.16;ReadPosRankSum=1.936;SOR=0.693	GT:AD:DP:GQ:PL	0/1:36,18:54:99:685,0,1455
NOT_SCAFFOLDED_NGS_utg29419|quiver|pilon	59580	.	G	A	771.77	PASS	AC=1;AF=0.500;AN=2;BaseQRankSum=0.787;ClippingRankSum=-1.075;DP=46;FS=2.577;MLEAC=1;MLEAF=0.500;MQ=60.00;MQRankSum=-1.030;QD=16.78;ReadPosRankSum=0.853;SOR=0.694	GT:AD:DP:GQ:PL	0/1:26,20:46:99:800,0,1029
NOT_SCAFFOLDED_NGS_utg29419|quiver|pilon	59586	.	T	A	771.77	PASS	AC=1;AF=0.500;AN=2;BaseQRankSum=1.295;ClippingRankSum=0.503;DP=47;FS=2.485;MLEAC=1;MLEAF=0.500;MQ=60.00;MQRankSum=-0.289;QD=16.42;ReadPosRankSum=1.594;SOR=0.561	GT:AD:DP:GQ:PL	0/1:26,21:47:99:800,0,1029
NOT_SCAFFOLDED_NGS_utg29419|quiver|pilon	59613	.	C	T	652.77	PASS	AC=1;AF=0.500;AN=2;BaseQRankSum=-0.447;ClippingRankSum=-1.322;DP=51;FS=0.000;MLEAC=1;MLEAF=0.500;MQ=58.04;MQRankSum=-1.588;QD=12.80;ReadPosRankSum=-0.751;SOR=0.846	GT:AD:DP:GQ:PL	0/1:29,22:51:99:681,0,945
NOT_SCAFFOLDED_NGS_utg29419|quiver|pilon	59628	.	C	A	593.77	PASS	AC=1;AF=0.500;AN=2;BaseQRankSum=2.138;ClippingRankSum=1.474;DP=46;FS=4.240;MLEAC=1;MLEAF=0.500;MQ=57.07;MQRankSum=-1.363;QD=12.91;ReadPosRankSum=-0.366;SOR=1.402	GT:AD:DP:GQ:PL	0/1:26,20:46:99:622,0,743
NOT_SCAFFOLDED_NGS_utg29419|quiver|pilon	59654	.	C	A	454.77	PASS	AC=1;AF=0.500;AN=2;BaseQRankSum=1.631;ClippingRankSum=0.938;DP=39;FS=2.869;MLEAC=1;MLEAF=0.500;MQ=55.46;MQRankSum=-3.421;QD=11.66;ReadPosRankSum=1.862;SOR=1.244	GT:AD:DP:GQ:PL	0/1:24,15:39:99:483,0,805
NOT_SCAFFOLDED_NGS_utg29419|quiver|pilon	59673	.	G	A	451.77	PASS	AC=1;AF=0.500;AN=2;BaseQRankSum=-0.324;ClippingRankSum=1.041;DP=35;FS=1.387;MLEAC=1;MLEAF=0.500;MQ=54.40;MQRankSum=-4.762;QD=12.91;ReadPosRankSum=1.007;SOR=1.179	GT:AD:DP:GQ:PL	0/1:22,13:35:99:480,0,883
NOT_SCAFFOLDED_NGS_utg29419|quiver|pilon	59676	.	G	A	451.77	PASS	AC=1;AF=0.500;AN=2;BaseQRankSum=-0.496;ClippingRankSum=0.390;DP=34;FS=3.041;MLEAC=1;MLEAF=0.500;MQ=54.23;MQRankSum=-4.182;QD=13.29;ReadPosRankSum=0.496;SOR=1.128	GT:AD:DP:GQ:PL	0/1:21,13:34:99:480,0,883
NOT_SCAFFOLDED_NGS_utg29419|quiver|pilon	59736	.	C	A	225.77	PASS	AC=1;AF=0.500;AN=2;BaseQRankSum=0.320;ClippingRankSum=-1.952;DP=25;FS=3.960;MLEAC=1;MLEAF=0.500;MQ=58.43;MQRankSum=-1.835;QD=9.03;ReadPosRankSum=-0.146;SOR=1.688	GT:AD:DP:GQ:PL	0/1:17,8:25:99:254,0,600
NOT_SCAFFOLDED_NGS_utg29419|quiver|pilon	59773	.	A	T	124.77	SnpCluster	AC=1;AF=0.500;AN=2;BaseQRankSum=1.351;ClippingRankSum=-0.284;DP=24;FS=0.000;MLEAC=1;MLEAF=0.500;MQ=60.00;MQRankSum=1.137;QD=5.20;ReadPosRankSum=1.635;SOR=0.515	GT:AD:DP:GQ:PL	0/1:19,5:24:99:153,0,783
NOT_SCAFFOLDED_NGS_utg29419|quiver|pilon	59775	.	A	T	124.77	SnpCluster	AC=1;AF=0.500;AN=2;BaseQRankSum=1.137;ClippingRankSum=-0.498;DP=24;FS=0.000;MLEAC=1;MLEAF=0.500;MQ=60.00;MQRankSum=0.000;QD=5.20;ReadPosRankSum=1.422;SOR=0.515	GT:AD:DP:GQ:PL	0/1:19,5:24:99:153,0,783
NOT_SCAFFOLDED_NGS_utg29419|quiver|pilon	59781	.	A	T	133.77	SnpCluster	AC=1;AF=0.500;AN=2;BaseQRankSum=-2.357;ClippingRankSum=-0.611;DP=20;FS=0.000;MLEAC=1;MLEAF=0.500;MQ=60.00;MQRankSum=-0.262;QD=6.69;ReadPosRankSum=1.047;SOR=0.425	GT:AD:DP:GQ:PL	0/1:15,5:20:99:162,0,657
NOT_SCAFFOLDED_NGS_utg29419|quiver|pilon	59788	.	T	C	136.77	PASS	AC=1;AF=0.500;AN=2;BaseQRankSum=0.000;ClippingRankSum=-0.611;DP=20;FS=0.000;MLEAC=1;MLEAF=0.500;MQ=60.00;MQRankSum=0.262;QD=6.84;ReadPosRankSum=0.524;SOR=0.425	GT:AD:DP:GQ:PL	0/1:15,5:20:99:165,0,615
NOT_SCAFFOLDED_NGS_utg29419|quiver|pilon	59865	.	C	A	98.77	PASS	AC=1;AF=0.500;AN=2;BaseQRankSum=-1.674;ClippingRankSum=-0.578;DP=26;FS=1.909;MLEAC=1;MLEAF=0.500;MQ=57.87;MQRankSum=-1.187;QD=3.80;ReadPosRankSum=0.335;SOR=0.283	GT:AD:DP:GQ:PL	0/1:20,6:26:99:127,0,686
NOT_SCAFFOLDED_NGS_utg29419|quiver|pilon	59912	.	T	G	582.77	PASS	AC=1;AF=0.500;AN=2;BaseQRankSum=-0.506;ClippingRankSum=-0.414;DP=37;FS=2.844;MLEAC=1;MLEAF=0.500;MQ=58.51;MQRankSum=1.058;QD=15.75;ReadPosRankSum=1.456;SOR=0.346	GT:AD:DP:GQ:PL	0/1:21,16:37:99:611,0,917
NOT_SCAFFOLDED_NGS_utg29419|quiver|pilon	59922	.	T	G	324.77	PASS	AC=1;AF=0.500;AN=2;BaseQRankSum=1.249;ClippingRankSum=1.561;DP=34;FS=3.108;MLEAC=1;MLEAF=0.500;MQ=59.86;MQRankSum=0.832;QD=9.55;ReadPosRankSum=2.393;SOR=0.497	GT:AD:DP:GQ:PL	0/1:19,15:34:99:353,0,865
NOT_SCAFFOLDED_NGS_utg29419|quiver|pilon	60067	.	A	C	420.77	PASS	AC=1;AF=0.500;AN=2;BaseQRankSum=-1.747;ClippingRankSum=-0.378;DP=33;FS=3.176;MLEAC=1;MLEAF=0.500;MQ=60.00;MQRankSum=-0.955;QD=12.75;ReadPosRankSum=-0.270;SOR=0.269	GT:AD:DP:GQ:PL	0/1:16,17:33:99:449,0,508
NOT_SCAFFOLDED_NGS_utg29419|quiver|pilon	60107	.	G	A	384.77	PASS	AC=1;AF=0.500;AN=2;BaseQRankSum=-0.339;ClippingRankSum=-0.892;DP=23;FS=1.674;MLEAC=1;MLEAF=0.500;MQ=60.00;MQRankSum=-0.708;QD=16.73;ReadPosRankSum=-0.892;SOR=1.218	GT:AD:DP:GQ:PL	0/1:11,12:23:99:413,0,402
NOT_SCAFFOLDED_NGS_utg29419|quiver|pilon	60173	.	T	G	179.77	PASS	AC=1;AF=0.500;AN=2;BaseQRankSum=0.660;ClippingRankSum=-1.791;DP=13;FS=0.000;MLEAC=1;MLEAF=0.500;MQ=60.00;MQRankSum=-0.312;QD=13.83;ReadPosRankSum=0.101;SOR=0.495	GT:AD:DP:GQ:PL	0/1:7,6:13:99:208,0,215
NOT_SCAFFOLDED_NGS_utg29419|quiver|pilon	60183	.	CA	C	269.73	PASS	AC=1;AF=0.500;AN=2;BaseQRankSum=0.742;ClippingRankSum=-0.742;DP=14;FS=0.000;MLEAC=1;MLEAF=0.500;MQ=60.00;MQRankSum=-0.742;QD=19.27;ReadPosRankSum=0.742;SOR=0.223	GT:AD:DP:GQ:PL	0/1:8,6:14:99:274,0,223
NOT_SCAFFOLDED_NGS_utg29419|quiver|pilon	60199	.	C	A	190.77	PASS	AC=1;AF=0.500;AN=2;BaseQRankSum=-1.073;ClippingRankSum=0.467;DP=12;FS=0.000;MLEAC=1;MLEAF=0.500;MQ=60.00;MQRankSum=1.073;QD=15.90;ReadPosRankSum=-0.259;SOR=0.307	GT:AD:DP:GQ:PL	0/1:6,6:12:99:219,0,233
NOT_SCAFFOLDED_NGS_utg29419|quiver|pilon	60370	.	A	G	480.77	PASS	AC=1;AF=0.500;AN=2;BaseQRankSum=0.813;ClippingRankSum=-0.669;DP=33;FS=1.376;MLEAC=1;MLEAF=0.500;MQ=60.00;MQRankSum=0.127;QD=14.57;ReadPosRankSum=0.235;SOR=1.112	GT:AD:DP:GQ:PL	0/1:18,15:33:99:509,0,608
NOT_SCAFFOLDED_NGS_utg29419|quiver|pilon	60391	.	C	T	527.77	PASS	AC=1;AF=0.500;AN=2;BaseQRankSum=1.908;ClippingRankSum=0.382;DP=38;FS=0.000;MLEAC=1;MLEAF=0.500;MQ=60.00;MQRankSum=0.206;QD=13.89;ReadPosRankSum=0.881;SOR=0.730	GT:AD:DP:GQ:PL	0/1:21,17:38:99:556,0,590
NOT_SCAFFOLDED_NGS_utg29419|quiver|pilon	60422	.	G	T	442.77	PASS	AC=1;AF=0.500;AN=2;BaseQRankSum=1.475;ClippingRankSum=-0.528;DP=33;FS=0.000;MLEAC=1;MLEAF=0.500;MQ=58.48;MQRankSum=1.038;QD=13.42;ReadPosRankSum=1.585;SOR=0.657	GT:AD:DP:GQ:PL	0/1:19,14:33:99:471,0,568
NOT_SCAFFOLDED_NGS_utg29419|quiver|pilon	60458	.	G	A	208.77	SnpCluster	AC=1;AF=0.500;AN=2;BaseQRankSum=1.651;ClippingRankSum=0.318;DP=24;FS=1.748;MLEAC=1;MLEAF=0.500;MQ=57.37;MQRankSum=-2.477;QD=8.70;ReadPosRankSum=0.889;SOR=1.136	GT:AD:DP:GQ:PL	0/1:17,7:24:99:237,0,777
NOT_SCAFFOLDED_NGS_utg29419|quiver|pilon	60461	.	G	T	208.77	SnpCluster	AC=1;AF=0.500;AN=2;BaseQRankSum=0.578;ClippingRankSum=-0.116;DP=26;FS=1.820;MLEAC=1;MLEAF=0.500;MQ=57.57;MQRankSum=-2.486;QD=8.03;ReadPosRankSum=1.908;SOR=1.460	GT:AD:DP:GQ:PL	0/1:19,7:26:99:237,0,777
NOT_SCAFFOLDED_NGS_utg29419|quiver|pilon	60466	.	G	GTA	199.73	SnpCluster	AC=1;AF=0.500;AN=2;BaseQRankSum=1.734;ClippingRankSum=-0.694;DP=26;FS=1.820;MLEAC=1;MLEAF=0.500;MQ=57.57;MQRankSum=-2.486;QD=7.68;ReadPosRankSum=1.965;SOR=1.460	GT:AD:DP:GQ:PL	0/1:19,7:26:99:237,0,777
NOT_SCAFFOLDED_NGS_utg29419|quiver|pilon	60467	.	GCA	G	199.73	SnpCluster	AC=1;AF=0.500;AN=2;BaseQRankSum=1.619;ClippingRankSum=-1.619;DP=26;FS=1.820;MLEAC=1;MLEAF=0.500;MQ=57.57;MQRankSum=-2.428;QD=7.68;ReadPosRankSum=1.850;SOR=1.460	GT:AD:DP:GQ:PL	0/1:19,7:26:99:237,0,777
NOT_SCAFFOLDED_NGS_utg29419|quiver|pilon	60558	.	A	G	794.77	PASS	AC=1;AF=0.500;AN=2;BaseQRankSum=-0.773;ClippingRankSum=-0.716;DP=39;FS=1.243;MLEAC=1;MLEAF=0.500;MQ=57.19;MQRankSum=-3.273;QD=20.38;ReadPosRankSum=0.688;SOR=0.446	GT:AD:DP:GQ:PL	0/1:19,20:39:99:823,0,733
NOT_SCAFFOLDED_NGS_utg29419|quiver|pilon	60566	.	A	G	791.77	PASS	AC=1;AF=0.500;AN=2;BaseQRankSum=-0.352;ClippingRankSum=0.326;DP=41;FS=0.000;MLEAC=1;MLEAF=0.500;MQ=57.33;MQRankSum=-2.647;QD=19.31;ReadPosRankSum=1.656;SOR=0.602	GT:AD:DP:GQ:PL	0/1:20,21:41:99:820,0,736
NOT_SCAFFOLDED_NGS_utg29419|quiver|pilon	60724	.	T	A	637.77	SnpCluster	AC=1;AF=0.500;AN=2;BaseQRankSum=0.810;ClippingRankSum=0.234;DP=33;FS=5.501;MLEAC=1;MLEAF=0.500;MQ=60.00;MQRankSum=-0.630;QD=19.33;ReadPosRankSum=1.027;SOR=0.168	GT:AD:DP:GQ:PL	0/1:16,17:33:99:666,0,600
NOT_SCAFFOLDED_NGS_utg29419|quiver|pilon	60726	.	T	TA	628.73	SnpCluster	AC=1;AF=0.500;AN=2;BaseQRankSum=1.351;ClippingRankSum=1.027;DP=33;FS=5.501;MLEAC=1;MLEAF=0.500;MQ=60.00;MQRankSum=0.738;QD=19.05;ReadPosRankSum=1.063;SOR=0.168	GT:AD:DP:GQ:PL	0/1:16,17:33:99:666,0,600
NOT_SCAFFOLDED_NGS_utg29419|quiver|pilon	60727	.	A	AG	321.73	SnpCluster	AC=1;AF=0.500;AN=2;BaseQRankSum=-1.334;ClippingRankSum=0.318;DP=34;FS=9.160;MLEAC=1;MLEAF=0.500;MQ=59.86;MQRankSum=0.318;QD=9.46;ReadPosRankSum=0.275;SOR=2.670	GT:AD:DP:GQ:PL	0/1:18,12:30:99:359,0,711
NOT_SCAFFOLDED_NGS_utg29419|quiver|pilon	60770	.	G	T	579.77	PASS	AC=1;AF=0.500;AN=2;BaseQRankSum=0.604;ClippingRankSum=-0.675;DP=21;FS=7.501;MLEAC=1;MLEAF=0.500;MQ=59.00;MQRankSum=-0.178;QD=27.61;ReadPosRankSum=0.107;SOR=0.084	GT:AD:DP:GQ:PL	0/1:9,12:21:99:608,0,300
NOT_SCAFFOLDED_NGS_utg29419|quiver|pilon	60781	.	T	TC	154.73	PASS	AC=1;AF=0.500;AN=2;BaseQRankSum=0.140;ClippingRankSum=-0.515;DP=19;FS=0.000;MLEAC=1;MLEAF=0.500;MQ=55.36;MQRankSum=1.545;QD=8.14;ReadPosRankSum=0.515;SOR=0.941	GT:AD:DP:GQ:PL	0/1:12,6:18:99:192,0,567
NOT_SCAFFOLDED_NGS_utg29419|quiver|pilon	60782	.	C	CT	537.73	PASS	AC=1;AF=0.500;AN=2;BaseQRankSum=-1.141;ClippingRankSum=0.549;DP=19;FS=1.830;MLEAC=1;MLEAF=0.500;MQ=55.36;MQRankSum=-0.549;QD=28.30;ReadPosRankSum=-0.127;SOR=0.368	GT:AD:DP:GQ:PL	0/1:7,12:19:99:575,0,288
NOT_SCAFFOLDED_NGS_utg29419|quiver|pilon	60796	.	T	C	456.77	SnpCluster	AC=1;AF=0.500;AN=2;BaseQRankSum=-0.566;ClippingRankSum=0.793;DP=16;FS=0.000;MLEAC=1;MLEAF=0.500;MQ=52.26;MQRankSum=-2.832;QD=28.55;ReadPosRankSum=0.453;SOR=0.654	GT:AD:DP:GQ:PL	0/1:5,11:16:99:485,0,216
NOT_SCAFFOLDED_NGS_utg29419|quiver|pilon	60799	.	A	C	141.77	SnpCluster	AC=1;AF=0.500;AN=2;BaseQRankSum=1.479;ClippingRankSum=0.000;DP=18;FS=0.000;MLEAC=1;MLEAF=0.500;MQ=52.58;MQRankSum=2.661;QD=7.88;ReadPosRankSum=0.000;SOR=0.859	GT:AD:DP:GQ:PL	0/1:13,5:18:99:170,0,531
NOT_SCAFFOLDED_NGS_utg29419|quiver|pilon	60806	.	T	G	484.77	SnpCluster	AC=1;AF=0.500;AN=2;BaseQRankSum=-1.670;ClippingRankSum=-0.249;DP=21;FS=7.501;MLEAC=1;MLEAF=0.500;MQ=53.70;MQRankSum=-3.873;QD=23.08;ReadPosRankSum=2.096;SOR=0.084	GT:AD:DP:GQ:PL	0/1:9,12:21:99:513,0,374
NOT_SCAFFOLDED_NGS_utg29419|quiver|pilon	60857	.	C	CT	457.73	PASS	AC=1;AF=0.500;AN=2;BaseQRankSum=1.281;ClippingRankSum=0.870;DP=36;FS=7.399;MLEAC=1;MLEAF=0.500;MQ=55.90;MQRankSum=-4.667;QD=12.71;ReadPosRankSum=0.237;SOR=0.154	GT:AD:DP:GQ:PL	0/1:18,18:36:99:495,0,523
NOT_SCAFFOLDED_NGS_utg29419|quiver|pilon	60859	.	T	TC	408.73	PASS	AC=1;AF=0.500;AN=2;BaseQRankSum=-0.364;ClippingRankSum=0.427;DP=36;FS=5.391;MLEAC=1;MLEAF=0.500;MQ=55.90;MQRankSum=4.762;QD=11.35;ReadPosRankSum=0.174;SOR=1.949	GT:AD:DP:GQ:PL	0/1:18,18:36:99:446,0,591
NOT_SCAFFOLDED_NGS_utg29419|quiver|pilon	60953	.	A	AC	458.73	PASS	AC=1;AF=0.500;AN=2;BaseQRankSum=-1.043;ClippingRankSum=-1.341;DP=36;FS=1.344;MLEAC=1;MLEAF=0.500;MQ=60.00;MQRankSum=-0.083;QD=12.74;ReadPosRankSum=-0.447;SOR=0.399	GT:AD:DP:GQ:PL	0/1:16,19:35:99:496,0,475
NOT_SCAFFOLDED_NGS_utg29419|quiver|pilon	60954	.	C	CA	411.73	PASS	AC=1;AF=0.500;AN=2;BaseQRankSum=1.079;ClippingRankSum=-0.990;DP=38;FS=0.000;MLEAC=1;MLEAF=0.500;MQ=60.00;MQRankSum=0.340;QD=10.84;ReadPosRankSum=1.020;SOR=0.815	GT:AD:DP:GQ:PL	0/1:22,16:38:99:449,0,638
NOT_SCAFFOLDED_NGS_utg29419|quiver|pilon	61004	.	T	G	391.77	PASS	AC=1;AF=0.500;AN=2;BaseQRankSum=0.756;ClippingRankSum=0.343;DP=36;FS=0.000;MLEAC=1;MLEAF=0.500;MQ=59.87;MQRankSum=-0.034;QD=10.88;ReadPosRankSum=-0.103;SOR=0.627	GT:AD:DP:GQ:PL	0/1:25,11:36:99:420,0,1085
NOT_SCAFFOLDED_NGS_utg29419|quiver|pilon	61011	.	ACAG	A	453.73	PASS	AC=1;AF=0.500;AN=2;BaseQRankSum=0.646;ClippingRankSum=0.083;DP=38;FS=1.471;MLEAC=1;MLEAF=0.500;MQ=59.87;MQRankSum=0.215;QD=11.94;ReadPosRankSum=0.018;SOR=0.368	GT:AD:DP:GQ:PL	0/1:28,10:38:99:491,0,1105
NOT_SCAFFOLDED_NGS_utg29419|quiver|pilon	61030	.	TG	T	360.73	PASS	AC=1;AF=0.500;AN=2;BaseQRankSum=-0.796;ClippingRankSum=-1.139;DP=39;FS=8.009;MLEAC=1;MLEAF=0.500;MQ=59.88;MQRankSum=0.609;QD=9.25;ReadPosRankSum=0.249;SOR=1.063	GT:AD:DP:GQ:PL	0/1:28,11:39:99:398,0,1009
NOT_SCAFFOLDED_NGS_utg29419|quiver|pilon	61043	.	T	C	396.77	PASS	AC=1;AF=0.500;AN=2;BaseQRankSum=-1.943;ClippingRankSum=-0.692;DP=36;FS=3.069;MLEAC=1;MLEAF=0.500;MQ=59.87;MQRankSum=0.593;QD=11.02;ReadPosRankSum=-1.021;SOR=0.560	GT:AD:DP:GQ:PL	0/1:23,13:36:99:425,0,817
NOT_SCAFFOLDED_NGS_utg29419|quiver|pilon	61095	.	T	TA	411.73	PASS	AC=1;AF=0.500;AN=2;BaseQRankSum=-0.445;ClippingRankSum=-0.015;DP=37;FS=0.000;MLEAC=1;MLEAF=0.500;MQ=60.00;MQRankSum=0.291;QD=11.13;ReadPosRankSum=2.131;SOR=0.703	GT:AD:DP:GQ:PL	0/1:21,16:37:99:449,0,730
NOT_SCAFFOLDED_NGS_utg29419|quiver|pilon	61096	.	A	AC	454.73	PASS	AC=1;AF=0.500;AN=2;BaseQRankSum=1.733;ClippingRankSum=-0.215;DP=38;FS=0.000;MLEAC=1;MLEAF=0.500;MQ=60.00;MQRankSum=0.908;QD=11.97;ReadPosRankSum=-1.205;SOR=0.784	GT:AD:DP:GQ:PL	0/1:17,18:35:99:492,0,530
NOT_SCAFFOLDED_NGS_utg29419|quiver|pilon	61138	.	A	AT	612.73	PASS	AC=1;AF=0.500;AN=2;BaseQRankSum=0.263;ClippingRankSum=-1.500;DP=38;FS=0.000;MLEAC=1;MLEAF=0.500;MQ=60.00;MQRankSum=0.449;QD=16.12;ReadPosRankSum=-0.015;SOR=0.859	GT:AD:DP:GQ:PL	0/1:15,22:37:99:650,0,519
NOT_SCAFFOLDED_NGS_utg29419|quiver|pilon	61139	.	T	TA	471.73	PASS	AC=1;AF=0.500;AN=2;BaseQRankSum=-0.634;ClippingRankSum=0.913;DP=37;FS=0.000;MLEAC=1;MLEAF=0.500;MQ=60.00;MQRankSum=0.510;QD=12.75;ReadPosRankSum=0.046;SOR=0.551	GT:AD:DP:GQ:PL	0/1:22,15:37:99:509,0,771
NOT_SCAFFOLDED_NGS_utg29419|quiver|pilon	61150	.	T	C	313.77	PASS	AC=1;AF=0.500;AN=2;BaseQRankSum=0.822;ClippingRankSum=0.055;DP=35;FS=0.000;MLEAC=1;MLEAF=0.500;MQ=60.00;MQRankSum=-1.442;QD=8.96;ReadPosRankSum=2.684;SOR=0.518	GT:AD:DP:GQ:PL	0/1:25,10:35:99:342,0,1058
NOT_SCAFFOLDED_NGS_utg29419|quiver|pilon	61151	.	G	C	313.77	PASS	AC=1;AF=0.500;AN=2;BaseQRankSum=0.383;ClippingRankSum=-0.639;DP=35;FS=0.000;MLEAC=1;MLEAF=0.500;MQ=60.00;MQRankSum=-0.201;QD=8.96;ReadPosRankSum=2.720;SOR=0.518	GT:AD:DP:GQ:PL	0/1:25,10:35:99:342,0,1058
NOT_SCAFFOLDED_NGS_utg29419|quiver|pilon	61173	.	A	C	754.77	PASS	AC=1;AF=0.500;AN=2;BaseQRankSum=2.256;ClippingRankSum=1.630;DP=41;FS=0.000;MLEAC=1;MLEAF=0.500;MQ=60.00;MQRankSum=1.395;QD=18.41;ReadPosRankSum=1.552;SOR=0.593	GT:AD:DP:GQ:PL	0/1:20,21:41:99:783,0,724
NOT_SCAFFOLDED_NGS_utg29419|quiver|pilon	61272	.	G	GC	570.73	PASS	AC=1;AF=0.500;AN=2;BaseQRankSum=-0.850;ClippingRankSum=-1.750;DP=36;FS=0.000;MLEAC=1;MLEAF=0.500;MQ=58.86;MQRankSum=-1.250;QD=15.85;ReadPosRankSum=1.150;SOR=0.515	GT:AD:DP:GQ:PL	0/1:15,20:35:99:608,0,429
NOT_SCAFFOLDED_NGS_utg29419|quiver|pilon	61293	.	A	AC	450.73	PASS	AC=1;AF=0.500;AN=2;BaseQRankSum=0.386;ClippingRankSum=0.231;DP=27;FS=1.974;MLEAC=1;MLEAF=0.500;MQ=58.25;MQRankSum=-1.209;QD=16.69;ReadPosRankSum=-0.026;SOR=1.387	GT:AD:DP:GQ:PL	0/1:12,14:26:99:488,0,408
NOT_SCAFFOLDED_NGS_utg29419|quiver|pilon	61306	.	T	A	326.77	PASS	AC=1;AF=0.500;AN=2;BaseQRankSum=-1.505;ClippingRankSum=0.617;DP=27;FS=1.792;MLEAC=1;MLEAF=0.500;MQ=58.25;MQRankSum=1.308;QD=12.10;ReadPosRankSum=2.147;SOR=0.346	GT:AD:DP:GQ:PL	0/1:16,11:27:99:355,0,595
NOT_SCAFFOLDED_NGS_utg29419|quiver|pilon	61346	.	G	A	346.77	SnpCluster	AC=1;AF=0.500;AN=2;BaseQRankSum=1.026;ClippingRankSum=0.250;DP=25;FS=1.603;MLEAC=1;MLEAF=0.500;MQ=58.42;MQRankSum=-1.359;QD=13.87;ReadPosRankSum=1.803;SOR=1.085	GT:AD:DP:GQ:PL	0/1:15,10:25:99:375,0,594
NOT_SCAFFOLDED_NGS_utg29419|quiver|pilon	61348	.	C	CA	337.73	SnpCluster	AC=1;AF=0.500;AN=2;BaseQRankSum=1.304;ClippingRankSum=-0.527;DP=25;FS=1.603;MLEAC=1;MLEAF=0.500;MQ=58.42;MQRankSum=0.471;QD=13.51;ReadPosRankSum=1.692;SOR=1.085	GT:AD:DP:GQ:PL	0/1:15,10:25:99:375,0,594
NOT_SCAFFOLDED_NGS_utg29419|quiver|pilon	61349	.	A	AC	409.73	SnpCluster	AC=1;AF=0.500;AN=2;BaseQRankSum=-0.462;ClippingRankSum=0.308;DP=27;FS=0.000;MLEAC=1;MLEAF=0.500;MQ=58.54;MQRankSum=-0.718;QD=15.18;ReadPosRankSum=-0.103;SOR=0.693	GT:AD:DP:GQ:PL	0/1:13,13:26:99:447,0,460
NOT_SCAFFOLDED_NGS_utg29419|quiver|pilon	61496	.	C	T	187.77	PASS	AC=1;AF=0.500;AN=2;BaseQRankSum=-0.282;ClippingRankSum=-0.775;DP=23;FS=0.000;MLEAC=1;MLEAF=0.500;MQ=58.32;MQRankSum=0.564;QD=8.16;ReadPosRankSum=1.128;SOR=0.856	GT:AD:DP:GQ:PL	0/1:15,7:22:99:216,0,496
NOT_SCAFFOLDED_NGS_utg29419|quiver|pilon	61510	.	G	A	235.77	PASS	AC=1;AF=0.500;AN=2;BaseQRankSum=1.010;ClippingRankSum=0.214;DP=25;FS=4.117;MLEAC=1;MLEAF=0.500;MQ=58.49;MQRankSum=0.949;QD=9.43;ReadPosRankSum=1.500;SOR=1.863	GT:AD:DP:GQ:PL	0/1:16,8:24:99:264,0,509
NOT_SCAFFOLDED_NGS_utg29419|quiver|pilon	61768	.	T	G	1181.77	PASS	AC=1;AF=0.500;AN=2;BaseQRankSum=-0.505;ClippingRankSum=0.296;DP=59;FS=2.343;MLEAC=1;MLEAF=0.500;MQ=60.00;MQRankSum=-0.104;QD=20.03;ReadPosRankSum=0.457;SOR=1.133	GT:AD:DP:GQ:PL	0/1:22,36:58:99:1210,0,851
NOT_SCAFFOLDED_NGS_utg29419|quiver|pilon	61778	.	C	T	750.77	PASS	AC=1;AF=0.500;AN=2;BaseQRankSum=2.192;ClippingRankSum=1.041;DP=62;FS=1.002;MLEAC=1;MLEAF=0.500;MQ=60.00;MQRankSum=0.982;QD=12.11;ReadPosRankSum=0.022;SOR=0.546	GT:AD:DP:GQ:PL	0/1:37,24:61:99:779,0,1478
NOT_SCAFFOLDED_NGS_utg29419|quiver|pilon	62016	.	A	C	435.77	PASS	AC=1;AF=0.500;AN=2;BaseQRankSum=1.766;ClippingRankSum=0.179;DP=31;FS=1.398;MLEAC=1;MLEAF=0.500;MQ=51.02;MQRankSum=-3.989;QD=14.06;ReadPosRankSum=2.163;SOR=0.425	GT:AD:DP:GQ:PL	0/1:17,14:31:99:464,0,509
NOT_SCAFFOLDED_NGS_utg29419|quiver|pilon	62047	.	C	T	496.77	PASS	AC=1;AF=0.500;AN=2;BaseQRankSum=-0.019;ClippingRankSum=-0.665;DP=32;FS=11.243;MLEAC=1;MLEAF=0.500;MQ=51.18;MQRankSum=1.273;QD=15.52;ReadPosRankSum=1.349;SOR=2.269	GT:AD:DP:GQ:PL	0/1:18,14:32:99:525,0,694
NOT_SCAFFOLDED_NGS_utg29419|quiver|pilon	62057	.	G	A	499.77	PASS	AC=1;AF=0.500;AN=2;BaseQRankSum=0.529;ClippingRankSum=-0.378;DP=32;FS=7.806;MLEAC=1;MLEAF=0.500;MQ=51.05;MQRankSum=0.415;QD=15.62;ReadPosRankSum=0.906;SOR=1.883	GT:AD:DP:GQ:PL	0/1:17,15:32:99:528,0,665
NOT_SCAFFOLDED_NGS_utg29419|quiver|pilon	62141	.	G	C	31.77	LowQD;LowQual	AC=1;AF=0.500;AN=2;BaseQRankSum=0.786;ClippingRankSum=-0.611;DP=24;FS=2.395;MLEAC=1;MLEAF=0.500;MQ=54.42;MQRankSum=-2.793;QD=1.32;ReadPosRankSum=-0.262;SOR=1.044	GT:AD:DP:GQ:PL	0/1:21,3:24:60:60,0,915
NOT_SCAFFOLDED_NGS_utg29419|quiver|pilon	62173	.	A	T	737.53	PASS	AC=1;AF=0.500;AN=2;BaseQRankSum=1.658;ClippingRankSum=0.175;DP=24;FS=2.395;MLEAC=1;MLEAF=0.500;MQ=51.23;MQRankSum=2.706;QD=30.73;ReadPosRankSum=2.357;SOR=0.758	GT:AD:DP:GQ:PL	0/1:3,21:24:3:764,0,3
NOT_SCAFFOLDED_NGS_utg29419|quiver|pilon	62441	.	T	C	53.77	PASS	AC=1;AF=0.500;AN=2;BaseQRankSum=0.917;ClippingRankSum=-0.474;DP=32;FS=0.000;MLEAC=1;MLEAF=0.500;MQ=59.34;MQRankSum=-0.727;QD=1.68;ReadPosRankSum=-0.727;SOR=0.399	GT:AD:DP:GQ:PL	0/1:25,4:29:82:82,0,901
NOT_SCAFFOLDED_NGS_utg29419|quiver|pilon	62488	.	T	TC	197.73	PASS	AC=1;AF=0.500;AN=2;BaseQRankSum=-0.064;ClippingRankSum=-0.901;DP=47;FS=7.969;MLEAC=1;MLEAF=0.500;MQ=59.55;MQRankSum=-1.577;QD=4.21;ReadPosRankSum=0.225;SOR=2.120	GT:AD:DP:GQ:PL	0/1:27,11:38:99:235,0,969
NOT_SCAFFOLDED_NGS_utg29419|quiver|pilon	62491	.	C	CT	876.73	PASS	AC=1;AF=0.500;AN=2;BaseQRankSum=-0.016;ClippingRankSum=-1.046;DP=48;FS=8.228;MLEAC=1;MLEAF=0.500;MQ=59.56;MQRankSum=-0.390;QD=18.27;ReadPosRankSum=-0.546;SOR=0.111	GT:AD:DP:GQ:PL	0/1:11,28:39:99:914,0,315
NOT_SCAFFOLDED_NGS_utg29419|quiver|pilon	62551	.	A	C	505.77	PASS	AC=1;AF=0.500;AN=2;BaseQRankSum=0.373;ClippingRankSum=2.036;DP=54;FS=11.441;MLEAC=1;MLEAF=0.500;MQ=58.20;MQRankSum=-2.143;QD=9.37;ReadPosRankSum=0.139;SOR=1.492	GT:AD:DP:GQ:PL	0/1:33,16:49:99:534,0,1070
NOT_SCAFFOLDED_NGS_utg29419|quiver|pilon	62576	.	A	C	330.77	PASS	AC=1;AF=0.500;AN=2;BaseQRankSum=-0.815;ClippingRankSum=-0.052;DP=54;FS=2.705;MLEAC=1;MLEAF=0.500;MQ=57.52;MQRankSum=-3.352;QD=6.13;ReadPosRankSum=1.826;SOR=0.843	GT:AD:DP:GQ:PL	0/1:38,14:52:99:359,0,1268
NOT_SCAFFOLDED_NGS_utg29419|quiver|pilon	62595	.	T	C	320.77	PASS	AC=1;AF=0.500;AN=2;BaseQRankSum=0.317;ClippingRankSum=-0.512;DP=48;FS=1.271;MLEAC=1;MLEAF=0.500;MQ=56.32;MQRankSum=-5.245;QD=6.68;ReadPosRankSum=0.000;SOR=0.701	GT:AD:DP:GQ:PL	0/1:33,13:46:99:349,0,1124
NOT_SCAFFOLDED_NGS_utg29419|quiver|pilon	62619	.	A	C	363.77	PASS	AC=1;AF=0.500;AN=2;BaseQRankSum=1.463;ClippingRankSum=0.397;DP=48;FS=0.000;MLEAC=1;MLEAF=0.500;MQ=55.87;MQRankSum=-5.410;QD=7.58;ReadPosRankSum=-1.191;SOR=0.588	GT:AD:DP:GQ:PL	0/1:34,14:48:99:392,0,1135
NOT_SCAFFOLDED_NGS_utg29419|quiver|pilon	62644	.	G	T	630.77	PASS	AC=1;AF=0.500;AN=2;BaseQRankSum=0.902;ClippingRankSum=0.490;DP=55;FS=1.053;MLEAC=1;MLEAF=0.500;MQ=56.66;MQRankSum=-3.531;QD=11.47;ReadPosRankSum=-0.266;SOR=0.828	GT:AD:DP:GQ:PL	0/1:33,22:55:99:659,0,1046
NOT_SCAFFOLDED_NGS_utg29419|quiver|pilon	62680	.	C	A	501.77	PASS	AC=1;AF=0.500;AN=2;BaseQRankSum=0.280;ClippingRankSum=0.700;DP=50;FS=2.441;MLEAC=1;MLEAF=0.500;MQ=55.94;MQRankSum=-2.398;QD=10.04;ReadPosRankSum=1.859;SOR=0.980	GT:AD:DP:GQ:PL	0/1:31,19:50:99:530,0,983
NOT_SCAFFOLDED_NGS_utg29419|quiver|pilon	62804	.	A	G	96.77	PASS	AC=1;AF=0.500;AN=2;BaseQRankSum=-0.705;ClippingRankSum=-0.235;DP=22;FS=2.126;MLEAC=1;MLEAF=0.500;MQ=46.82;MQRankSum=-0.862;QD=4.40;ReadPosRankSum=-0.862;SOR=1.460	GT:AD:DP:GQ:PL	0/1:17,5:22:99:125,0,667
NOT_SCAFFOLDED_NGS_utg29419|quiver|pilon	62897	.	C	A	63.77	PASS	AC=1;AF=0.500;AN=2;BaseQRankSum=0.085;ClippingRankSum=-0.085;DP=13;FS=6.368;MLEAC=1;MLEAF=0.500;MQ=56.38;MQRankSum=-2.620;QD=4.91;ReadPosRankSum=0.254;SOR=2.833	GT:AD:DP:GQ:PL	0/1:10,3:13:92:92,0,397
NOT_SCAFFOLDED_NGS_utg29419|quiver|pilon	63603	.	T	A	159.77	PASS	AC=1;AF=0.500;AN=2;BaseQRankSum=0.928;ClippingRankSum=0.351;DP=35;FS=6.932;MLEAC=1;MLEAF=0.500;MQ=55.30;MQRankSum=-4.062;QD=4.56;ReadPosRankSum=1.423;SOR=2.340	GT:AD:DP:GQ:PL	0/1:28,7:35:99:188,0,988
NOT_SCAFFOLDED_NGS_utg29419|quiver|pilon	63699	.	G	C	563.77	PASS	AC=1;AF=0.500;AN=2;BaseQRankSum=1.055;ClippingRankSum=-0.266;DP=54;FS=4.029;MLEAC=1;MLEAF=0.500;MQ=50.19;MQRankSum=-1.734;QD=10.44;ReadPosRankSum=1.275;SOR=1.118	GT:AD:DP:GQ:PL	0/1:36,18:54:99:592,0,1208
NOT_SCAFFOLDED_NGS_utg29419|quiver|pilon	63743	.	C	CA	746.73	SnpCluster	AC=1;AF=0.500;AN=2;BaseQRankSum=0.723;ClippingRankSum=0.386;DP=51;FS=1.085;MLEAC=1;MLEAF=0.500;MQ=57.57;MQRankSum=0.485;QD=14.64;ReadPosRankSum=-0.327;SOR=0.892	GT:AD:DP:GQ:PL	0/1:30,20:50:99:784,0,1221
NOT_SCAFFOLDED_NGS_utg29419|quiver|pilon	63744	.	A	AG	915.73	SnpCluster	AC=1;AF=0.500;AN=2;BaseQRankSum=0.713;ClippingRankSum=0.213;DP=53;FS=1.050;MLEAC=1;MLEAF=0.500;MQ=57.66;MQRankSum=1.343;QD=17.28;ReadPosRankSum=0.824;SOR=0.540	GT:AD:DP:GQ:PL	0/1:22,30:52:99:953,0,828
NOT_SCAFFOLDED_NGS_utg29419|quiver|pilon	63753	.	C	T	789.77	SnpCluster	AC=1;AF=0.500;AN=2;BaseQRankSum=0.174;ClippingRankSum=-0.229;DP=53;FS=2.432;MLEAC=1;MLEAF=0.500;MQ=58.78;MQRankSum=0.982;QD=14.90;ReadPosRankSum=0.266;SOR=1.091	GT:AD:DP:GQ:PL	0/1:33,20:53:99:818,0,1281
NOT_SCAFFOLDED_NGS_utg29419|quiver|pilon	63855	.	A	T	723.77	PASS	AC=1;AF=0.500;AN=2;BaseQRankSum=-1.271;ClippingRankSum=0.173;DP=49;FS=6.386;MLEAC=1;MLEAF=0.500;MQ=60.00;MQRankSum=0.702;QD=14.77;ReadPosRankSum=2.370;SOR=1.762	GT:AD:DP:GQ:PL	0/1:29,20:49:99:752,0,1753
NOT_SCAFFOLDED_NGS_utg29419|quiver|pilon	63858	.	T	A	723.77	PASS	AC=1;AF=0.500;AN=2;BaseQRankSum=-0.071;ClippingRankSum=0.376;DP=49;FS=6.386;MLEAC=1;MLEAF=0.500;MQ=60.00;MQRankSum=0.885;QD=14.77;ReadPosRankSum=2.573;SOR=1.762	GT:AD:DP:GQ:PL	0/1:29,20:49:99:752,0,1753
NOT_SCAFFOLDED_NGS_utg29419|quiver|pilon	63877	.	T	A	685.77	PASS	AC=1;AF=0.500;AN=2;BaseQRankSum=0.080;ClippingRankSum=-0.011;DP=46;FS=6.267;MLEAC=1;MLEAF=0.500;MQ=60.00;MQRankSum=0.375;QD=14.91;ReadPosRankSum=1.354;SOR=1.084	GT:AD:DP:GQ:PL	0/1:24,21:45:99:714,0,818
NOT_SCAFFOLDED_NGS_utg29419|quiver|pilon	63965	.	A	G	607.77	PASS	AC=1;AF=0.500;AN=2;BaseQRankSum=-0.954;ClippingRankSum=1.287;DP=52;FS=2.356;MLEAC=1;MLEAF=0.500;MQ=60.00;MQRankSum=0.491;QD=11.69;ReadPosRankSum=2.121;SOR=1.085	GT:AD:DP:GQ:PL	0/1:30,22:52:99:636,0,1015
NOT_SCAFFOLDED_NGS_utg29419|quiver|pilon	64364	.	C	G	494.77	PASS	AC=1;AF=0.500;AN=2;BaseQRankSum=1.995;ClippingRankSum=0.696;DP=37;FS=5.128;MLEAC=1;MLEAF=0.500;MQ=60.00;MQRankSum=-1.036;QD=13.37;ReadPosRankSum=-1.160;SOR=0.416	GT:AD:DP:GQ:PL	0/1:22,15:37:99:523,0,751
NOT_SCAFFOLDED_NGS_utg29419|quiver|pilon	64477	.	G	C	439.77	SnpCluster	AC=1;AF=0.500;AN=2;BaseQRankSum=1.743;ClippingRankSum=-1.236;DP=39;FS=8.029;MLEAC=1;MLEAF=0.500;MQ=60.00;MQRankSum=0.700;QD=11.28;ReadPosRankSum=1.653;SOR=0.383	GT:AD:DP:GQ:PL	0/1:26,13:39:99:468,0,1053
NOT_SCAFFOLDED_NGS_utg29419|quiver|pilon	64478	.	G	A	439.77	SnpCluster	AC=1;AF=0.500;AN=2;BaseQRankSum=1.892;ClippingRankSum=0.045;DP=39;FS=8.029;MLEAC=1;MLEAF=0.500;MQ=60.00;MQRankSum=0.938;QD=11.28;ReadPosRankSum=1.922;SOR=0.383	GT:AD:DP:GQ:PL	0/1:26,13:39:99:468,0,1053
NOT_SCAFFOLDED_NGS_utg29419|quiver|pilon	64486	.	T	G	483.77	SnpCluster	AC=1;AF=0.500;AN=2;BaseQRankSum=0.633;ClippingRankSum=0.633;DP=36;FS=8.302;MLEAC=1;MLEAF=0.500;MQ=60.00;MQRankSum=0.373;QD=13.44;ReadPosRankSum=1.574;SOR=0.105	GT:AD:DP:GQ:PL	0/1:22,14:36:99:512,0,963
NOT_SCAFFOLDED_NGS_utg29419|quiver|pilon	64537	.	A	AG	394.73	PASS	AC=1;AF=0.500;AN=2;BaseQRankSum=0.395;ClippingRankSum=-1.018;DP=32;FS=1.367;MLEAC=1;MLEAF=0.500;MQ=60.00;MQRankSum=-0.062;QD=12.34;ReadPosRankSum=-0.644;SOR=0.473	GT:AD:DP:GQ:PL	0/1:14,16:30:99:432,0,404
NOT_SCAFFOLDED_NGS_utg29419|quiver|pilon	64538	.	G	GA	317.73	PASS	AC=1;AF=0.500;AN=2;BaseQRankSum=-0.179;ClippingRankSum=-0.893;DP=32;FS=0.000;MLEAC=1;MLEAF=0.500;MQ=60.00;MQRankSum=-0.099;QD=9.93;ReadPosRankSum=1.012;SOR=0.850	GT:AD:DP:GQ:PL	0/1:17,14:31:99:355,0,522
NOT_SCAFFOLDED_NGS_utg29419|quiver|pilon	64700	.	C	T	321.77	PASS	AC=1;AF=0.500;AN=2;BaseQRankSum=-0.729;ClippingRankSum=0.000;DP=33;FS=3.467;MLEAC=1;MLEAF=0.500;MQ=58.68;MQRankSum=-2.417;QD=9.75;ReadPosRankSum=0.077;SOR=1.659	GT:AD:DP:GQ:PL	0/1:19,13:32:99:350,0,602
NOT_SCAFFOLDED_NGS_utg29419|quiver|pilon	64819	.	CAGAG	C	317.74	PASS	AC=1;AF=0.500;AN=2;BaseQRankSum=-0.370;ClippingRankSum=-0.185;DP=27;FS=6.892;MLEAC=1;MLEAF=0.500;MQ=58.66;MQRankSum=-1.109;QD=11.77;ReadPosRankSum=-0.589;SOR=0.407	GT:AD:DP:GQ:PL	0/1:3,9:12:28:355,0,28
NOT_SCAFFOLDED_NGS_utg29419|quiver|pilon	64851	.	T	G	92.77	PASS	AC=1;AF=0.500;AN=2;BaseQRankSum=1.279;ClippingRankSum=-0.121;DP=41;FS=4.170;MLEAC=1;MLEAF=0.500;MQ=58.81;MQRankSum=0.555;QD=2.26;ReadPosRankSum=-0.125;SOR=1.206	GT:AD:DP:GQ:PL	0/1:26,6:32:99:121,0,829
NOT_SCAFFOLDED_NGS_utg29419|quiver|pilon	64895	.	TACAC	T	84.73	PASS	AC=1;AF=0.500;AN=2;BaseQRankSum=-1.167;ClippingRankSum=0.827;DP=53;FS=2.026;MLEAC=1;MLEAF=0.500;MQ=60.63;MQRankSum=0.146;QD=1.60;ReadPosRankSum=0.584;SOR=0.778	GT:AD:DP:GQ:PL	0/1:29,5:34:99:122,0,1134
NOT_SCAFFOLDED_NGS_utg29419|quiver|pilon	65151	.	C	CT	309.73	PASS	AC=1;AF=0.500;AN=2;BaseQRankSum=-1.804;ClippingRankSum=-0.382;DP=38;FS=5.287;MLEAC=1;MLEAF=0.500;MQ=58.97;MQRankSum=-0.728;QD=8.15;ReadPosRankSum=0.173;SOR=0.416	GT:AD:DP:GQ:PL	0/1:19,15:34:99:347,0,671
NOT_SCAFFOLDED_NGS_utg29419|quiver|pilon	65153	.	T	TC	582.73	PASS	AC=1;AF=0.500;AN=2;BaseQRankSum=0.349;ClippingRankSum=1.990;DP=39;FS=2.944;MLEAC=1;MLEAF=0.500;MQ=58.99;MQRankSum=0.441;QD=14.94;ReadPosRankSum=0.137;SOR=1.302	GT:AD:DP:GQ:PL	0/1:18,19:37:99:620,0,537
NOT_SCAFFOLDED_NGS_utg29419|quiver|pilon	65300	.	T	TTTTTGTTTTG	381.73	PASS	AC=1;AF=0.500;AN=2;BaseQRankSum=0.000;ClippingRankSum=0.058;DP=38;FS=1.660;MLEAC=1;MLEAF=0.500;MQ=60.00;MQRankSum=0.000;QD=10.05;ReadPosRankSum=1.217;SOR=0.591	GT:AD:DP:GQ:PL	0/1:13,11:24:99:419,0,964
NOT_SCAFFOLDED_NGS_utg29419|quiver|pilon	65446	.	C	G	312.77	PASS	AC=1;AF=0.500;AN=2;BaseQRankSum=1.813;ClippingRankSum=1.273;DP=20;FS=12.620;MLEAC=1;MLEAF=0.500;MQ=60.00;MQRankSum=-0.193;QD=15.64;ReadPosRankSum=1.813;SOR=3.841	GT:AD:DP:GQ:PL	0/1:12,8:20:99:341,0,471
NOT_SCAFFOLDED_NGS_utg29419|quiver|pilon	65452	.	A	G	315.77	PASS	AC=1;AF=0.500;AN=2;BaseQRankSum=0.000;ClippingRankSum=-0.152;DP=20;FS=4.964;MLEAC=1;MLEAF=0.500;MQ=60.00;MQRankSum=-2.051;QD=15.79;ReadPosRankSum=1.595;SOR=2.187	GT:AD:DP:GQ:PL	0/1:11,9:20:99:344,0,435
NOT_SCAFFOLDED_NGS_utg29419|quiver|pilon	65459	.	G	GA	195.73	PASS	AC=1;AF=0.500;AN=2;BaseQRankSum=0.684;ClippingRankSum=0.836;DP=21;FS=8.951;MLEAC=1;MLEAF=0.500;MQ=60.00;MQRankSum=0.532;QD=9.32;ReadPosRankSum=-0.608;SOR=0.047	GT:AD:DP:GQ:PL	0/1:11,9:20:99:233,0,299
NOT_SCAFFOLDED_NGS_utg29419|quiver|pilon	65518	.	C	T	268.77	PASS	AC=1;AF=0.500;AN=2;BaseQRankSum=1.445;ClippingRankSum=0.619;DP=19;FS=1.820;MLEAC=1;MLEAF=0.500;MQ=56.77;MQRankSum=0.124;QD=14.15;ReadPosRankSum=0.619;SOR=0.330	GT:AD:DP:GQ:PL	0/1:11,8:19:99:297,0,478
NOT_SCAFFOLDED_NGS_utg29419|quiver|pilon	65526	.	AT	A	262.73	PASS	AC=1;AF=0.500;AN=2;BaseQRankSum=-0.289;ClippingRankSum=-0.867;DP=19;FS=4.242;MLEAC=1;MLEAF=0.500;MQ=56.77;MQRankSum=-0.784;QD=13.83;ReadPosRankSum=0.124;SOR=0.180	GT:AD:DP:GQ:PL	0/1:11,8:19:99:300,0,438
NOT_SCAFFOLDED_NGS_utg29419|quiver|pilon	65529	.	G	A	271.77	PASS	AC=1;AF=0.500;AN=2;BaseQRankSum=0.653;ClippingRankSum=0.553;DP=17;FS=0.000;MLEAC=1;MLEAF=0.500;MQ=56.37;MQRankSum=-0.653;QD=15.99;ReadPosRankSum=1.357;SOR=0.437	GT:AD:DP:GQ:PL	0/1:11,6:17:99:300,0,438
NOT_SCAFFOLDED_NGS_utg29419|quiver|pilon	65597	.	T	C	58.77	PASS	AC=1;AF=0.500;AN=2;BaseQRankSum=0.673;ClippingRankSum=0.135;DP=16;FS=0.000;MLEAC=1;MLEAF=0.500;MQ=56.31;MQRankSum=-2.691;QD=3.67;ReadPosRankSum=0.807;SOR=1.104	GT:AD:DP:GQ:PL	0/1:13,3:16:87:87,0,537
NOT_SCAFFOLDED_NGS_utg29419|quiver|pilon	65601	.	A	C	139.77	PASS	AC=1;AF=0.500;AN=2;BaseQRankSum=1.614;ClippingRankSum=0.673;DP=16;FS=0.000;MLEAC=1;MLEAF=0.500;MQ=56.31;MQRankSum=-2.691;QD=8.74;ReadPosRankSum=1.614;SOR=1.104	GT:AD:DP:GQ:PL	0/1:13,3:16:99:168,0,531
NOT_SCAFFOLDED_NGS_utg29419|quiver|pilon	65611	.	C	T	171.77	PASS	AC=1;AF=0.500;AN=2;BaseQRankSum=2.322;ClippingRankSum=1.364;DP=22;FS=1.971;MLEAC=1;MLEAF=0.500;MQ=54.98;MQRankSum=-3.575;QD=7.81;ReadPosRankSum=-0.111;SOR=1.229	GT:AD:DP:GQ:PL	0/1:16,6:22:99:200,0,603
NOT_SCAFFOLDED_NGS_utg29419|quiver|pilon	65629	.	T	C	263.77	PASS	AC=1;AF=0.500;AN=2;BaseQRankSum=1.732;ClippingRankSum=-0.326;DP=28;FS=9.204;MLEAC=1;MLEAF=0.500;MQ=54.96;MQRankSum=-2.686;QD=9.42;ReadPosRankSum=-0.979;SOR=1.468	GT:AD:DP:GQ:PL	0/1:17,10:27:99:292,0,521
NOT_SCAFFOLDED_NGS_utg29419|quiver|pilon	65655	.	G	A	467.77	PASS	AC=1;AF=0.500;AN=2;BaseQRankSum=1.091;ClippingRankSum=-0.766;DP=30;FS=5.988;MLEAC=1;MLEAF=0.500;MQ=56.76;MQRankSum=-1.323;QD=15.59;ReadPosRankSum=0.162;SOR=1.293	GT:AD:DP:GQ:PL	0/1:16,12:28:99:496,0,622
NOT_SCAFFOLDED_NGS_utg29419|quiver|pilon	65660	.	C	T	467.77	PASS	AC=1;AF=0.500;AN=2;BaseQRankSum=1.031;ClippingRankSum=-0.504;DP=31;FS=8.557;MLEAC=1;MLEAF=0.500;MQ=56.87;MQRankSum=-1.425;QD=15.09;ReadPosRankSum=-0.022;SOR=1.483	GT:AD:DP:GQ:PL	0/1:16,13:29:99:496,0,622
NOT_SCAFFOLDED_NGS_utg29419|quiver|pilon	65701	.	A	C	417.77	PASS	AC=1;AF=0.500;AN=2;BaseQRankSum=2.418;ClippingRankSum=0.081;DP=38;FS=3.017;MLEAC=1;MLEAF=0.500;MQ=56.56;MQRankSum=-0.957;QD=10.99;ReadPosRankSum=0.114;SOR=0.307	GT:AD:DP:GQ:PL	0/1:22,14:36:99:446,0,694
NOT_SCAFFOLDED_NGS_utg29419|quiver|pilon	65851	.	G	T	716.77	PASS	AC=1;AF=0.500;AN=2;BaseQRankSum=-0.363;ClippingRankSum=0.363;DP=40;FS=0.000;MLEAC=1;MLEAF=0.500;MQ=52.79;MQRankSum=-2.710;QD=17.92;ReadPosRankSum=0.279;SOR=0.668	GT:AD:DP:GQ:PL	0/1:15,25:40:99:745,0,476
NOT_SCAFFOLDED_NGS_utg29419|quiver|pilon	65885	.	G	GC	402.73	PASS	AC=1;AF=0.500;AN=2;BaseQRankSum=0.147;ClippingRankSum=0.382;DP=40;FS=4.521;MLEAC=1;MLEAF=0.500;MQ=54.88;MQRankSum=3.376;QD=10.07;ReadPosRankSum=-0.352;SOR=0.909	GT:AD:DP:GQ:PL	0/1:21,17:38:99:440,0,563
NOT_SCAFFOLDED_NGS_utg29419|quiver|pilon	66008	.	G	T	471.77	PASS	AC=1;AF=0.500;AN=2;BaseQRankSum=0.820;ClippingRankSum=2.531;DP=44;FS=0.000;MLEAC=1;MLEAF=0.500;MQ=47.90;MQRankSum=0.434;QD=10.72;ReadPosRankSum=1.952;SOR=0.745	GT:AD:DP:GQ:PL	0/1:27,17:44:99:500,0,847
NOT_SCAFFOLDED_NGS_utg29419|quiver|pilon	66346	.	A	G	243.77	PASS	AC=1;AF=0.500;AN=2;BaseQRankSum=0.952;ClippingRankSum=-0.849;DP=28;FS=3.488;MLEAC=1;MLEAF=0.500;MQ=58.99;MQRankSum=0.077;QD=8.71;ReadPosRankSum=1.363;SOR=0.634	GT:AD:DP:GQ:PL	0/1:18,9:27:99:272,0,640
NOT_SCAFFOLDED_NGS_utg29419|quiver|pilon	66385	.	A	T	304.77	PASS	AC=1;AF=0.500;AN=2;BaseQRankSum=0.782;ClippingRankSum=0.486;DP=33;FS=5.525;MLEAC=1;MLEAF=0.500;MQ=59.66;MQRankSum=0.909;QD=9.24;ReadPosRankSum=1.331;SOR=1.577	GT:AD:DP:GQ:PL	0/1:21,10:31:99:333,0,702
NOT_SCAFFOLDED_NGS_utg29419|quiver|pilon	66476	.	T	C	828.77	PASS	AC=1;AF=0.500;AN=2;BaseQRankSum=0.895;ClippingRankSum=-0.585;DP=45;FS=0.000;MLEAC=1;MLEAF=0.500;MQ=55.67;MQRankSum=-4.404;QD=18.42;ReadPosRankSum=1.707;SOR=0.723	GT:AD:DP:GQ:PL	0/1:18,26:44:99:857,0,517
NOT_SCAFFOLDED_NGS_utg29419|quiver|pilon	66516	.	G	T	934.77	PASS	AC=1;AF=0.500;AN=2;BaseQRankSum=-1.796;ClippingRankSum=-0.620;DP=49;FS=6.400;MLEAC=1;MLEAF=0.500;MQ=53.40;MQRankSum=-3.539;QD=19.08;ReadPosRankSum=-1.292;SOR=0.193	GT:AD:DP:GQ:PL	0/1:17,32:49:99:963,0,537
NOT_SCAFFOLDED_NGS_utg29419|quiver|pilon	66578	.	C	A	823.77	PASS	AC=1;AF=0.500;AN=2;BaseQRankSum=0.283;ClippingRankSum=0.111;DP=43;FS=1.232;MLEAC=1;MLEAF=0.500;MQ=58.24;MQRankSum=-0.332;QD=19.16;ReadPosRankSum=2.376;SOR=1.077	GT:AD:DP:GQ:PL	0/1:18,25:43:99:852,0,568
NOT_SCAFFOLDED_NGS_utg29419|quiver|pilon	66679	.	A	C	570.77	PASS	AC=1;AF=0.500;AN=2;BaseQRankSum=-0.276;ClippingRankSum=0.459;DP=24;FS=0.000;MLEAC=1;MLEAF=0.500;MQ=50.01;MQRankSum=-2.664;QD=23.78;ReadPosRankSum=-0.459;SOR=0.527	GT:AD:DP:GQ:PL	0/1:8,16:24:99:599,0,268
NOT_SCAFFOLDED_NGS_utg29419|quiver|pilon	66713	.	G	A	464.77	PASS	AC=1;AF=0.500;AN=2;BaseQRankSum=0.437;ClippingRankSum=0.694;DP=26;FS=3.969;MLEAC=1;MLEAF=0.500;MQ=48.62;MQRankSum=-3.678;QD=17.88;ReadPosRankSum=-0.489;SOR=1.802	GT:AD:DP:GQ:PL	0/1:12,14:26:99:493,0,350
NOT_SCAFFOLDED_NGS_utg29419|quiver|pilon	66738	.	G	A	420.77	PASS	AC=1;AF=0.500;AN=2;BaseQRankSum=1.692;ClippingRankSum=1.538;DP=26;FS=0.000;MLEAC=1;MLEAF=0.500;MQ=51.40;MQRankSum=-2.769;QD=16.18;ReadPosRankSum=0.051;SOR=1.002	GT:AD:DP:GQ:PL	0/1:13,13:26:99:449,0,401
NOT_SCAFFOLDED_NGS_utg29419|quiver|pilon	66902	.	C	CA	366.73	PASS	AC=1;AF=0.500;AN=2;BaseQRankSum=-1.535;ClippingRankSum=-0.644;DP=38;FS=0.000;MLEAC=1;MLEAF=0.500;MQ=44.40;MQRankSum=2.261;QD=9.65;ReadPosRankSum=2.327;SOR=0.836	GT:AD:DP:GQ:PL	0/1:18,17:35:99:404,0,608
NOT_SCAFFOLDED_NGS_utg29419|quiver|pilon	66905	.	A	AC	460.73	PASS	AC=1;AF=0.500;AN=2;BaseQRankSum=1.139;ClippingRankSum=0.215;DP=37;FS=0.000;MLEAC=1;MLEAF=0.500;MQ=45.11;MQRankSum=-1.766;QD=12.45;ReadPosRankSum=-1.964;SOR=0.836	GT:AD:DP:GQ:PL	0/1:18,17:35:99:498,0,524
NOT_SCAFFOLDED_NGS_utg29419|quiver|pilon	67142	.	C	CA	806.73	PASS	AC=1;AF=0.500;AN=2;BaseQRankSum=-0.469;ClippingRankSum=0.469;DP=83;FS=1.953;MLEAC=1;MLEAF=0.500;MQ=60.00;MQRankSum=-0.414;QD=9.72;ReadPosRankSum=0.634;SOR=1.003	GT:AD:DP:GQ:PL	0/1:37,36:73:99:844,0,1176
NOT_SCAFFOLDED_NGS_utg29419|quiver|pilon	67143	.	A	AT	1050.73	PASS	AC=1;AF=0.500;AN=2;BaseQRankSum=1.221;ClippingRankSum=-0.210;DP=83;FS=0.864;MLEAC=1;MLEAF=0.500;MQ=60.00;MQRankSum=0.000;QD=12.66;ReadPosRankSum=0.390;SOR=0.534	GT:AD:DP:GQ:PL	0/1:41,37:78:99:1088,0,1225
NOT_SCAFFOLDED_NGS_utg29419|quiver|pilon	67171	.	G	A	842.77	PASS	AC=1;AF=0.500;AN=2;BaseQRankSum=-2.649;ClippingRankSum=0.433;DP=59;FS=1.025;MLEAC=1;MLEAF=0.500;MQ=60.00;MQRankSum=0.478;QD=14.28;ReadPosRankSum=-0.812;SOR=0.963	GT:AD:DP:GQ:PL	0/1:31,28:59:99:871,0,1053
NOT_SCAFFOLDED_NGS_utg29419|quiver|pilon	67495	.	T	TG	708.73	PASS	AC=1;AF=0.500;AN=2;BaseQRankSum=-0.047;ClippingRankSum=-0.379;DP=44;FS=0.000;MLEAC=1;MLEAF=0.500;MQ=60.00;MQRankSum=0.000;QD=16.11;ReadPosRankSum=-1.777;SOR=0.672	GT:AD:DP:GQ:PL	0/1:19,25:44:99:746,0,616
NOT_SCAFFOLDED_NGS_utg29419|quiver|pilon	67496	.	G	GA	526.73	PASS	AC=1;AF=0.500;AN=2;BaseQRankSum=0.358;ClippingRankSum=-0.401;DP=47;FS=1.134;MLEAC=1;MLEAF=0.500;MQ=60.00;MQRankSum=-0.423;QD=11.21;ReadPosRankSum=1.962;SOR=0.681	GT:AD:DP:GQ:PL	0/1:28,19:47:99:564,0,967
NOT_SCAFFOLDED_NGS_utg29419|quiver|pilon	67550	.	G	A	613.77	PASS	AC=1;AF=0.500;AN=2;BaseQRankSum=1.046;ClippingRankSum=-0.948;DP=43;FS=0.000;MLEAC=1;MLEAF=0.500;MQ=60.00;MQRankSum=-1.268;QD=14.27;ReadPosRankSum=0.997;SOR=0.724	GT:AD:DP:GQ:PL	0/1:25,18:43:99:642,0,916
NOT_SCAFFOLDED_NGS_utg29419|quiver|pilon	67592	.	C	T	846.77	PASS	AC=1;AF=0.500;AN=2;BaseQRankSum=2.635;ClippingRankSum=-1.196;DP=58;FS=0.000;MLEAC=1;MLEAF=0.500;MQ=60.00;MQRankSum=-0.117;QD=14.60;ReadPosRankSum=0.696;SOR=0.775	GT:AD:DP:GQ:PL	0/1:32,26:58:99:875,0,991
NOT_SCAFFOLDED_NGS_utg29419|quiver|pilon	67786	.	GAA	G	494.73	PASS	AC=1;AF=0.500;AN=2;BaseQRankSum=-0.175;ClippingRankSum=-1.098;DP=44;FS=0.000;MLEAC=1;MLEAF=0.500;MQ=60.00;MQRankSum=-1.098;QD=11.24;ReadPosRankSum=0.083;SOR=0.591	GT:AD:DP:GQ:PL	0/1:20,16:36:99:532,0,650
NOT_SCAFFOLDED_NGS_utg29419|quiver|pilon	67819	.	T	C	474.77	PASS	AC=1;AF=0.500;AN=2;BaseQRankSum=-0.088;ClippingRankSum=0.088;DP=38;FS=0.000;MLEAC=1;MLEAF=0.500;MQ=60.00;MQRankSum=-0.587;QD=12.49;ReadPosRankSum=-0.881;SOR=0.641	GT:AD:DP:GQ:PL	0/1:21,17:38:99:503,0,677
NOT_SCAFFOLDED_NGS_utg29419|quiver|pilon	67897	.	G	T	449.77	PASS	AC=1;AF=0.500;AN=2;BaseQRankSum=0.909;ClippingRankSum=0.101;DP=39;FS=0.000;MLEAC=1;MLEAF=0.500;MQ=60.00;MQRankSum=0.707;QD=11.53;ReadPosRankSum=-2.353;SOR=0.839	GT:AD:DP:GQ:PL	0/1:24,15:39:99:478,0,814
NOT_SCAFFOLDED_NGS_utg29419|quiver|pilon	68060	.	A	G	622.77	PASS	AC=1;AF=0.500;AN=2;BaseQRankSum=-0.536;ClippingRankSum=-0.751;DP=37;FS=0.000;MLEAC=1;MLEAF=0.500;MQ=60.00;MQRankSum=0.874;QD=16.83;ReadPosRankSum=-0.414;SOR=0.683	GT:AD:DP:GQ:PL	0/1:16,21:37:99:651,0,546
NOT_SCAFFOLDED_NGS_utg29419|quiver|pilon	68099	.	C	CCT	776.73	PASS	AC=1;AF=0.500;AN=2;BaseQRankSum=1.032;ClippingRankSum=0.145;DP=59;FS=4.097;MLEAC=1;MLEAF=0.500;MQ=60.00;MQRankSum=-0.469;QD=13.16;ReadPosRankSum=-0.998;SOR=1.445	GT:AD:DP:GQ:PL	0/1:32,23:55:99:814,0,1194
NOT_SCAFFOLDED_NGS_utg29419|quiver|pilon	68556	.	A	AC	698.73	PASS	AC=1;AF=0.500;AN=2;BaseQRankSum=-0.104;ClippingRankSum=0.475;DP=46;FS=0.000;MLEAC=1;MLEAF=0.500;MQ=60.00;MQRankSum=0.081;QD=15.19;ReadPosRankSum=0.405;SOR=0.700	GT:AD:DP:GQ:PL	0/1:18,27:45:99:736,0,497
NOT_SCAFFOLDED_NGS_utg29419|quiver|pilon	68557	.	C	CT	426.73	PASS	AC=1;AF=0.500;AN=2;BaseQRankSum=-0.349;ClippingRankSum=-1.632;DP=46;FS=0.000;MLEAC=1;MLEAF=0.500;MQ=60.00;MQRankSum=-0.596;QD=9.28;ReadPosRankSum=-0.101;SOR=0.763	GT:AD:DP:GQ:PL	0/1:28,18:46:99:464,0,856
NOT_SCAFFOLDED_NGS_utg29419|quiver|pilon	68594	.	C	CA	826.73	SnpCluster	AC=1;AF=0.500;AN=2;BaseQRankSum=-0.458;ClippingRankSum=0.693;DP=47;FS=0.000;MLEAC=1;MLEAF=0.500;MQ=60.00;MQRankSum=-1.190;QD=17.59;ReadPosRankSum=1.739;SOR=0.602	GT:AD:DP:GQ:PL	0/1:19,22:41:99:864,0,760
NOT_SCAFFOLDED_NGS_utg29419|quiver|pilon	68595	.	A	AG	483.73	SnpCluster	AC=1;AF=0.500;AN=2;BaseQRankSum=0.122;ClippingRankSum=0.014;DP=47;FS=0.000;MLEAC=1;MLEAF=0.500;MQ=60.00;MQRankSum=0.612;QD=10.29;ReadPosRankSum=-1.563;SOR=0.693	GT:AD:DP:GQ:PL	0/1:22,18:40:99:521,0,870
NOT_SCAFFOLDED_NGS_utg29419|quiver|pilon	68596	.	G	C	834.77	SnpCluster	AC=1;AF=0.500;AN=2;BaseQRankSum=0.315;ClippingRankSum=0.390;DP=42;FS=0.000;MLEAC=1;MLEAF=0.500;MQ=60.00;MQRankSum=-1.196;QD=19.88;ReadPosRankSum=2.103;SOR=0.693	GT:AD:DP:GQ:PL	0/1:20,22:42:99:863,0,760
NOT_SCAFFOLDED_NGS_utg29419|quiver|pilon	68781	.	C	CA	481.73	SnpCluster	AC=1;AF=0.500;AN=2;BaseQRankSum=-0.463;ClippingRankSum=0.579;DP=33;FS=1.660;MLEAC=1;MLEAF=0.500;MQ=60.00;MQRankSum=0.695;QD=14.60;ReadPosRankSum=-0.695;SOR=1.093	GT:AD:DP:GQ:PL	0/1:11,13:24:99:519,0,420
NOT_SCAFFOLDED_NGS_utg29419|quiver|pilon	68784	.	A	AG	364.73	SnpCluster	AC=1;AF=0.500;AN=2;BaseQRankSum=0.145;ClippingRankSum=0.599;DP=32;FS=0.000;MLEAC=1;MLEAF=0.500;MQ=60.00;MQRankSum=0.103;QD=11.40;ReadPosRankSum=2.209;SOR=0.859	GT:AD:DP:GQ:PL	0/1:20,11:31:99:402,0,783
NOT_SCAFFOLDED_NGS_utg29419|quiver|pilon	68785	.	A	G	373.77	SnpCluster	AC=1;AF=0.500;AN=2;BaseQRankSum=0.929;ClippingRankSum=-0.186;DP=31;FS=0.000;MLEAC=1;MLEAF=0.500;MQ=60.00;MQRankSum=0.805;QD=12.06;ReadPosRankSum=2.457;SOR=0.859	GT:AD:DP:GQ:PL	0/1:20,11:31:99:402,0,783
NOT_SCAFFOLDED_NGS_utg29419|quiver|pilon	68797	.	G	A	520.77	PASS	AC=1;AF=0.500;AN=2;BaseQRankSum=-0.589;ClippingRankSum=-0.133;DP=32;FS=1.419;MLEAC=1;MLEAF=0.500;MQ=60.00;MQRankSum=0.285;QD=16.27;ReadPosRankSum=-0.285;SOR=0.368	GT:AD:DP:GQ:PL	0/1:18,14:32:99:549,0,658
NOT_SCAFFOLDED_NGS_utg29419|quiver|pilon	68922	.	G	T	728.77	PASS	AC=1;AF=0.500;AN=2;BaseQRankSum=0.972;ClippingRankSum=0.231;DP=56;FS=1.033;MLEAC=1;MLEAF=0.500;MQ=60.00;MQRankSum=-0.643;QD=13.01;ReadPosRankSum=0.247;SOR=0.617	GT:AD:DP:GQ:PL	0/1:31,25:56:99:757,0,888
NOT_SCAFFOLDED_NGS_utg29419|quiver|pilon	69271	.	T	G	582.77	PASS	AC=1;AF=0.500;AN=2;BaseQRankSum=1.195;ClippingRankSum=1.432;DP=42;FS=2.709;MLEAC=1;MLEAF=0.500;MQ=60.00;MQRankSum=0.171;QD=13.88;ReadPosRankSum=-1.195;SOR=0.747	GT:AD:DP:GQ:PL	0/1:23,18:41:99:611,0,757
NOT_SCAFFOLDED_NGS_utg29419|quiver|pilon	69361	.	C	G	436.77	PASS	AC=1;AF=0.500;AN=2;BaseQRankSum=1.015;ClippingRankSum=0.462;DP=38;FS=0.000;MLEAC=1;MLEAF=0.500;MQ=55.89;MQRankSum=-4.831;QD=11.49;ReadPosRankSum=0.985;SOR=0.754	GT:AD:DP:GQ:PL	0/1:25,13:38:99:465,0,1877
NOT_SCAFFOLDED_NGS_utg29419|quiver|pilon	69362	.	A	G	436.77	PASS	AC=1;AF=0.500;AN=2;BaseQRankSum=0.347;ClippingRankSum=-1.675;DP=40;FS=0.000;MLEAC=1;MLEAF=0.500;MQ=56.11;MQRankSum=-4.649;QD=10.92;ReadPosRankSum=3.234;SOR=0.778	GT:AD:DP:GQ:PL	0/1:27,13:40:99:465,0,1877
NOT_SCAFFOLDED_NGS_utg29419|quiver|pilon	69502	.	C	T	1266.77	PASS	AC=1;AF=0.500;AN=2;BaseQRankSum=0.613;ClippingRankSum=-0.623;DP=79;FS=4.305;MLEAC=1;MLEAF=0.500;MQ=59.50;MQRankSum=-0.044;QD=16.04;ReadPosRankSum=0.044;SOR=0.818	GT:AD:DP:GQ:PL	0/1:38,41:79:99:1295,0,1117
NOT_SCAFFOLDED_NGS_utg29419|quiver|pilon	69586	.	T	G	764.77	PASS	AC=1;AF=0.500;AN=2;BaseQRankSum=2.492;ClippingRankSum=-1.032;DP=50;FS=1.130;MLEAC=1;MLEAF=0.500;MQ=60.00;MQRankSum=1.908;QD=15.30;ReadPosRankSum=1.460;SOR=0.484	GT:AD:DP:GQ:PL	0/1:27,23:50:99:793,0,852
NOT_SCAFFOLDED_NGS_utg29419|quiver|pilon	69745	.	A	AG	397.73	PASS	AC=1;AF=0.500;AN=2;BaseQRankSum=-1.632;ClippingRankSum=0.753;DP=30;FS=0.000;MLEAC=1;MLEAF=0.500;MQ=58.90;MQRankSum=0.753;QD=13.26;ReadPosRankSum=0.167;SOR=0.859	GT:AD:DP:GQ:PL	0/1:17,13:30:99:435,0,675
NOT_SCAFFOLDED_NGS_utg29419|quiver|pilon	69746	.	A	AT	556.73	PASS	AC=1;AF=0.500;AN=2;BaseQRankSum=0.020;ClippingRankSum=1.568;DP=31;FS=0.000;MLEAC=1;MLEAF=0.500;MQ=58.94;MQRankSum=0.695;QD=17.96;ReadPosRankSum=0.179;SOR=0.722	GT:AD:DP:GQ:PL	0/1:14,17:31:99:594,0,528
NOT_SCAFFOLDED_NGS_utg29419|quiver|pilon	69782	.	T	G	357.77	PASS	AC=1;AF=0.500;AN=2;BaseQRankSum=1.232;ClippingRankSum=0.528;DP=21;FS=0.000;MLEAC=1;MLEAF=0.500;MQ=55.70;MQRankSum=-0.387;QD=17.04;ReadPosRankSum=1.021;SOR=0.892	GT:AD:DP:GQ:PL	0/1:11,10:21:99:386,0,387
NOT_SCAFFOLDED_NGS_utg29419|quiver|pilon	69783	.	TAA	T	348.73	PASS	AC=1;AF=0.500;AN=2;BaseQRankSum=1.514;ClippingRankSum=-0.880;DP=21;FS=0.000;MLEAC=1;MLEAF=0.500;MQ=55.70;MQRankSum=0.739;QD=16.61;ReadPosRankSum=0.880;SOR=0.892	GT:AD:DP:GQ:PL	0/1:11,10:21:99:386,0,387
NOT_SCAFFOLDED_NGS_utg29419|quiver|pilon	69847	.	C	A	356.77	PASS	AC=1;AF=0.500;AN=2;BaseQRankSum=2.217;ClippingRankSum=-0.027;DP=28;FS=3.831;MLEAC=1;MLEAF=0.500;MQ=47.58;MQRankSum=-1.341;QD=12.74;ReadPosRankSum=1.396;SOR=1.802	GT:AD:DP:GQ:PL	0/1:14,11:25:99:385,0,402
NOT_SCAFFOLDED_NGS_utg29419|quiver|pilon	69947	.	C	A	79.77	PASS	AC=1;AF=0.500;AN=2;BaseQRankSum=1.744;ClippingRankSum=-0.365;DP=24;FS=0.000;MLEAC=1;MLEAF=0.500;MQ=54.88;MQRankSum=-2.798;QD=3.32;ReadPosRankSum=1.825;SOR=0.446	GT:AD:DP:GQ:PL	0/1:19,4:23:99:108,0,828
NOT_SCAFFOLDED_NGS_utg29419|quiver|pilon	69953	.	T	C	79.77	PASS	AC=1;AF=0.500;AN=2;BaseQRankSum=1.123;ClippingRankSum=-0.891;DP=25;FS=0.000;MLEAC=1;MLEAF=0.500;MQ=54.55;MQRankSum=-2.827;QD=3.19;ReadPosRankSum=2.363;SOR=0.527	GT:AD:DP:GQ:PL	0/1:20,4:24:99:108,0,828
NOT_SCAFFOLDED_NGS_utg29419|quiver|pilon	69964	.	T	G	85.77	PASS	AC=1;AF=0.500;AN=2;BaseQRankSum=1.299;ClippingRankSum=0.403;DP=22;FS=0.000;MLEAC=1;MLEAF=0.500;MQ=55.56;MQRankSum=-3.090;QD=3.90;ReadPosRankSum=0.851;SOR=0.593	GT:AD:DP:GQ:PL	0/1:17,4:21:99:114,0,722
NOT_SCAFFOLDED_NGS_utg29419|quiver|pilon	70005	.	T	G	71.77	PASS	AC=1;AF=0.500;AN=2;BaseQRankSum=1.338;ClippingRankSum=-0.527;DP=24;FS=4.993;MLEAC=1;MLEAF=0.500;MQ=55.35;MQRankSum=-3.123;QD=2.99;ReadPosRankSum=-0.365;SOR=1.518	GT:AD:DP:GQ:PL	0/1:19,4:23:99:100,0,625
NOT_SCAFFOLDED_NGS_utg29419|quiver|pilon	70031	.	G	A	160.77	PASS	AC=1;AF=0.500;AN=2;BaseQRankSum=-0.195;ClippingRankSum=-0.506;DP=23;FS=8.280;MLEAC=1;MLEAF=0.500;MQ=54.03;MQRankSum=-1.518;QD=6.99;ReadPosRankSum=0.117;SOR=2.250	GT:AD:DP:GQ:PL	0/1:15,6:21:99:189,0,524
NOT_SCAFFOLDED_NGS_utg29419|quiver|pilon	70080	.	A	AG	192.73	PASS	AC=1;AF=0.500;AN=2;BaseQRankSum=-0.549;ClippingRankSum=1.711;DP=25;FS=20.258;MLEAC=1;MLEAF=0.500;MQ=52.62;MQRankSum=2.292;QD=7.71;ReadPosRankSum=-0.097;SOR=2.783	GT:AD:DP:GQ:PL	0/1:15,8:23:99:230,0,511
NOT_SCAFFOLDED_NGS_utg29419|quiver|pilon	70081	.	G	GT	454.73	PASS	AC=1;AF=0.500;AN=2;BaseQRankSum=-0.835;ClippingRankSum=-1.431;DP=25;FS=14.849;MLEAC=1;MLEAF=0.500;MQ=52.62;MQRankSum=-2.326;QD=18.19;ReadPosRankSum=0.537;SOR=1.775	GT:AD:DP:GQ:PL	0/1:9,15:24:99:492,0,306
NOT_SCAFFOLDED_NGS_utg29419|quiver|pilon	70128	.	T	A	640.77	PASS	AC=1;AF=0.500;AN=2;BaseQRankSum=0.627;ClippingRankSum=-1.555;DP=28;FS=3.382;MLEAC=1;MLEAF=0.500;MQ=54.22;MQRankSum=-4.155;QD=22.88;ReadPosRankSum=1.741;SOR=0.269	GT:AD:DP:GQ:PL	0/1:12,16:28:99:669,0,446
NOT_SCAFFOLDED_NGS_utg29419|quiver|pilon	70136	.	T	C	643.77	PASS	AC=1;AF=0.500;AN=2;BaseQRankSum=0.123;ClippingRankSum=-0.419;DP=27;FS=1.574;MLEAC=1;MLEAF=0.500;MQ=54.53;MQRankSum=-3.331;QD=23.84;ReadPosRankSum=1.801;SOR=0.330	GT:AD:DP:GQ:PL	0/1:11,16:27:99:672,0,411
NOT_SCAFFOLDED_NGS_utg29419|quiver|pilon	70463	.	C	CT	395.73	PASS	AC=1;AF=0.500;AN=2;BaseQRankSum=0.132;ClippingRankSum=0.810;DP=32;FS=0.000;MLEAC=1;MLEAF=0.500;MQ=59.57;MQRankSum=-0.283;QD=12.37;ReadPosRankSum=1.489;SOR=0.465	GT:AD:DP:GQ:PL	0/1:16,16:32:99:433,0,558
NOT_SCAFFOLDED_NGS_utg29419|quiver|pilon	70465	.	T	TC	478.73	PASS	AC=1;AF=0.500;AN=2;BaseQRankSum=0.883;ClippingRankSum=1.027;DP=33;FS=1.500;MLEAC=1;MLEAF=0.500;MQ=59.22;MQRankSum=0.234;QD=14.51;ReadPosRankSum=-1.171;SOR=1.194	GT:AD:DP:GQ:PL	0/1:17,16:33:99:516,0,595
NOT_SCAFFOLDED_NGS_utg29419|quiver|pilon	70919	.	C	G	629.77	PASS	AC=1;AF=0.500;AN=2;BaseQRankSum=1.534;ClippingRankSum=0.453;DP=51;FS=4.116;MLEAC=1;MLEAF=0.500;MQ=60.00;MQRankSum=1.688;QD=12.35;ReadPosRankSum=0.473;SOR=0.622	GT:AD:DP:GQ:PL	0/1:31,20:51:99:658,0,902
NOT_SCAFFOLDED_NGS_utg29419|quiver|pilon	71064	.	T	TG	541.73	SnpCluster	AC=1;AF=0.500;AN=2;BaseQRankSum=-0.566;ClippingRankSum=0.604;DP=33;FS=1.340;MLEAC=1;MLEAF=0.500;MQ=58.19;MQRankSum=2.417;QD=16.42;ReadPosRankSum=-0.831;SOR=0.976	GT:AD:DP:GQ:PL	0/1:17,15:32:99:579,0,669
NOT_SCAFFOLDED_NGS_utg29419|quiver|pilon	71065	.	G	GA	498.73	SnpCluster	AC=1;AF=0.500;AN=2;BaseQRankSum=1.057;ClippingRankSum=0.076;DP=33;FS=1.340;MLEAC=1;MLEAF=0.500;MQ=58.19;MQRankSum=-1.813;QD=15.11;ReadPosRankSum=0.717;SOR=0.473	GT:AD:DP:GQ:PL	0/1:15,17:32:99:536,0,600
NOT_SCAFFOLDED_NGS_utg29419|quiver|pilon	71072	.	G	C	571.77	SnpCluster	AC=1;AF=0.500;AN=2;BaseQRankSum=-0.630;ClippingRankSum=0.162;DP=33;FS=1.377;MLEAC=1;MLEAF=0.500;MQ=58.19;MQRankSum=2.287;QD=17.33;ReadPosRankSum=-0.414;SOR=1.099	GT:AD:DP:GQ:PL	0/1:17,16:33:99:600,0,666
NOT_SCAFFOLDED_NGS_utg29419|quiver|pilon	71088	.	T	C	502.77	PASS	AC=1;AF=0.500;AN=2;BaseQRankSum=1.268;ClippingRankSum=0.727;DP=30;FS=1.367;MLEAC=1;MLEAF=0.500;MQ=58.01;MQRankSum=2.099;QD=16.76;ReadPosRankSum=0.312;SOR=0.473	GT:AD:DP:GQ:PL	0/1:14,16:30:99:531,0,434
NOT_SCAFFOLDED_NGS_utg29419|quiver|pilon	71207	.	C	A	58.77	PASS	AC=1;AF=0.500;AN=2;BaseQRankSum=1.419;ClippingRankSum=0.771;DP=25;FS=0.000;MLEAC=1;MLEAF=0.500;MQ=59.63;MQRankSum=-1.582;QD=2.35;ReadPosRankSum=-0.041;SOR=0.602	GT:AD:DP:GQ:PL	0/1:19,4:23:87:87,0,556
NOT_SCAFFOLDED_NGS_utg29419|quiver|pilon	71225	.	G	A	61.77	PASS	AC=1;AF=0.500;AN=2;BaseQRankSum=1.866;ClippingRankSum=0.727;DP=29;FS=0.000;MLEAC=1;MLEAF=0.500;MQ=58.96;MQRankSum=-0.538;QD=2.13;ReadPosRankSum=0.095;SOR=0.495	GT:AD:DP:GQ:PL	0/1:25,4:29:90:90,0,767
NOT_SCAFFOLDED_NGS_utg29419|quiver|pilon	71238	.	T	A	57.77	PASS	AC=1;AF=0.500;AN=2;BaseQRankSum=1.800;ClippingRankSum=-0.336;DP=30;FS=5.011;MLEAC=1;MLEAF=0.500;MQ=58.43;MQRankSum=-2.349;QD=1.93;ReadPosRankSum=0.031;SOR=1.518	GT:AD:DP:GQ:PL	0/1:26,4:30:86:86,0,794
NOT_SCAFFOLDED_NGS_utg29419|quiver|pilon	71250	.	T	G	131.77	PASS	AC=1;AF=0.500;AN=2;BaseQRankSum=0.996;ClippingRankSum=0.188;DP=29;FS=10.965;MLEAC=1;MLEAF=0.500;MQ=56.83;MQRankSum=-3.203;QD=4.54;ReadPosRankSum=-1.265;SOR=2.245	GT:AD:DP:GQ:PL	0/1:23,6:29:99:160,0,780
NOT_SCAFFOLDED_NGS_utg29419|quiver|pilon	71270	.	A	T	181.77	PASS	AC=1;AF=0.500;AN=2;BaseQRankSum=2.526;ClippingRankSum=-0.396;DP=26;FS=7.707;MLEAC=1;MLEAF=0.500;MQ=55.46;MQRankSum=-3.682;QD=6.99;ReadPosRankSum=1.187;SOR=2.272	GT:AD:DP:GQ:PL	0/1:20,6:26:99:210,0,633
NOT_SCAFFOLDED_NGS_utg29419|quiver|pilon	71330	.	G	GC	643.73	PASS	AC=1;AF=0.500;AN=2;BaseQRankSum=1.097;ClippingRankSum=-0.908;DP=61;FS=0.000;MLEAC=1;MLEAF=0.500;MQ=55.82;MQRankSum=-2.344;QD=10.55;ReadPosRankSum=-0.797;SOR=0.559	GT:AD:DP:GQ:PL	0/1:34,24:58:99:681,0,1025
NOT_SCAFFOLDED_NGS_utg29419|quiver|pilon	71362	.	T	C	1158.77	PASS	AC=1;AF=0.500;AN=2;BaseQRankSum=0.502;ClippingRankSum=-0.525;DP=77;FS=1.008;MLEAC=1;MLEAF=0.500;MQ=57.53;MQRankSum=1.134;QD=15.05;ReadPosRankSum=1.077;SOR=0.846	GT:AD:DP:GQ:PL	0/1:34,38:72:99:1187,0,1026
NOT_SCAFFOLDED_NGS_utg29419|quiver|pilon	71406	.	C	CT	1261.73	PASS	AC=1;AF=0.500;AN=2;BaseQRankSum=1.187;ClippingRankSum=-1.311;DP=86;FS=7.617;MLEAC=1;MLEAF=0.500;MQ=59.92;MQRankSum=-0.167;QD=14.67;ReadPosRankSum=1.873;SOR=1.542	GT:AD:DP:GQ:PL	0/1:46,35:81:99:1299,0,1765
NOT_SCAFFOLDED_NGS_utg29419|quiver|pilon	71408	.	C	CT	1602.73	PASS	AC=1;AF=0.500;AN=2;BaseQRankSum=-0.964;ClippingRankSum=0.854;DP=84;FS=9.684;MLEAC=1;MLEAF=0.500;MQ=59.92;MQRankSum=0.985;QD=19.08;ReadPosRankSum=-1.145;SOR=0.280	GT:AD:DP:GQ:PL	0/1:35,43:78:99:1640,0,1340
NOT_SCAFFOLDED_NGS_utg29419|quiver|pilon	71427	.	A	AG	1170.73	SnpCluster	AC=1;AF=0.500;AN=2;BaseQRankSum=0.446;ClippingRankSum=0.709;DP=75;FS=10.541;MLEAC=1;MLEAF=0.500;MQ=59.87;MQRankSum=0.446;QD=15.61;ReadPosRankSum=-0.659;SOR=1.123	GT:AD:DP:GQ:PL	0/1:35,32:67:99:1208,0,1373
NOT_SCAFFOLDED_NGS_utg29419|quiver|pilon	71428	.	G	GA	1326.73	SnpCluster	AC=1;AF=0.500;AN=2;BaseQRankSum=-0.306;ClippingRankSum=-0.642;DP=70;FS=8.210;MLEAC=1;MLEAF=0.500;MQ=59.86;MQRankSum=0.390;QD=18.95;ReadPosRankSum=1.086;SOR=0.979	GT:AD:DP:GQ:PL	0/1:34,35:69:99:1364,0,1360
NOT_SCAFFOLDED_NGS_utg29419|quiver|pilon	71431	.	T	A	1335.77	SnpCluster	AC=1;AF=0.500;AN=2;BaseQRankSum=1.691;ClippingRankSum=-1.398;DP=71;FS=8.210;MLEAC=1;MLEAF=0.500;MQ=59.87;MQRankSum=-0.505;QD=18.81;ReadPosRankSum=1.668;SOR=0.962	GT:AD:DP:GQ:PL	0/1:35,35:70:99:1364,0,1360
NOT_SCAFFOLDED_NGS_utg29419|quiver|pilon	71533	.	C	A	799.77	PASS	AC=1;AF=0.500;AN=2;BaseQRankSum=0.568;ClippingRankSum=0.549;DP=52;FS=1.181;MLEAC=1;MLEAF=0.500;MQ=58.96;MQRankSum=-0.861;QD=15.38;ReadPosRankSum=-0.623;SOR=0.458	GT:AD:DP:GQ:PL	0/1:27,25:52:99:828,0,958
NOT_SCAFFOLDED_NGS_utg29419|quiver|pilon	71545	.	G	A	550.77	PASS	AC=1;AF=0.500;AN=2;BaseQRankSum=0.156;ClippingRankSum=-0.312;DP=46;FS=2.826;MLEAC=1;MLEAF=0.500;MQ=58.46;MQRankSum=-2.499;QD=11.97;ReadPosRankSum=1.495;SOR=0.324	GT:AD:DP:GQ:PL	0/1:27,19:46:99:579,0,867
NOT_SCAFFOLDED_NGS_utg29419|quiver|pilon	71562	.	T	TC	364.73	SnpCluster	AC=1;AF=0.500;AN=2;BaseQRankSum=-0.829;ClippingRankSum=-0.461;DP=32;FS=0.000;MLEAC=1;MLEAF=0.500;MQ=57.09;MQRankSum=0.829;QD=11.40;ReadPosRankSum=-1.750;SOR=0.646	GT:AD:DP:GQ:PL	0/1:13,15:28:99:402,0,488
NOT_SCAFFOLDED_NGS_utg29419|quiver|pilon	71571	.	T	TA	516.73	SnpCluster	AC=1;AF=0.500;AN=2;BaseQRankSum=0.680;ClippingRankSum=0.110;DP=29;FS=1.536;MLEAC=1;MLEAF=0.500;MQ=55.78;MQRankSum=1.864;QD=17.82;ReadPosRankSum=-0.417;SOR=0.330	GT:AD:DP:GQ:PL	0/1:13,16:29:99:554,0,423
NOT_SCAFFOLDED_NGS_utg29419|quiver|pilon	71572	.	A	AT	291.73	SnpCluster	AC=1;AF=0.500;AN=2;BaseQRankSum=-1.206;ClippingRankSum=-1.074;DP=29;FS=1.536;MLEAC=1;MLEAF=0.500;MQ=55.78;MQRankSum=0.329;QD=10.06;ReadPosRankSum=0.329;SOR=1.270	GT:AD:DP:GQ:PL	0/1:16,13:29:99:329,0,560
NOT_SCAFFOLDED_NGS_utg29419|quiver|pilon	71613	.	A	G	508.77	PASS	AC=1;AF=0.500;AN=2;BaseQRankSum=1.008;ClippingRankSum=0.613;DP=31;FS=1.412;MLEAC=1;MLEAF=0.500;MQ=56.12;MQRankSum=-0.138;QD=16.41;ReadPosRankSum=0.534;SOR=0.414	GT:AD:DP:GQ:PL	0/1:16,15:31:99:537,0,533
NOT_SCAFFOLDED_NGS_utg29419|quiver|pilon	71693	.	T	C	460.77	PASS	AC=1;AF=0.500;AN=2;BaseQRankSum=3.105;ClippingRankSum=-1.082;DP=48;FS=1.231;MLEAC=1;MLEAF=0.500;MQ=57.34;MQRankSum=-3.803;QD=9.60;ReadPosRankSum=0.523;SOR=0.941	GT:AD:DP:GQ:PL	0/1:33,14:47:99:489,0,1296
NOT_SCAFFOLDED_NGS_utg29419|quiver|pilon	71702	.	A	T	466.77	PASS	AC=1;AF=0.500;AN=2;BaseQRankSum=2.371;ClippingRankSum=0.635;DP=44;FS=0.000;MLEAC=1;MLEAF=0.500;MQ=57.09;MQRankSum=-4.289;QD=10.61;ReadPosRankSum=0.583;SOR=0.896	GT:AD:DP:GQ:PL	0/1:29,14:43:99:495,0,1233
NOT_SCAFFOLDED_NGS_utg29419|quiver|pilon	71838	.	G	A	569.77	PASS	AC=1;AF=0.500;AN=2;BaseQRankSum=1.151;ClippingRankSum=-0.304;DP=41;FS=1.216;MLEAC=1;MLEAF=0.500;MQ=46.35;MQRankSum=3.824;QD=13.90;ReadPosRankSum=1.336;SOR=0.678	GT:AD:DP:GQ:PL	0/1:24,17:41:99:598,0,792
NOT_SCAFFOLDED_NGS_utg29419|quiver|pilon	71850	.	C	G	581.77	SnpCluster	AC=1;AF=0.500;AN=2;BaseQRankSum=0.583;ClippingRankSum=1.317;DP=35;FS=1.301;MLEAC=1;MLEAF=0.500;MQ=50.77;MQRankSum=-4.850;QD=16.62;ReadPosRankSum=1.650;SOR=0.474	GT:AD:DP:GQ:PL	0/1:20,15:35:99:610,0,792
NOT_SCAFFOLDED_NGS_utg29419|quiver|pilon	71851	.	T	A	581.77	SnpCluster	AC=1;AF=0.500;AN=2;BaseQRankSum=1.683;ClippingRankSum=-0.050;DP=35;FS=1.301;MLEAC=1;MLEAF=0.500;MQ=50.77;MQRankSum=-4.817;QD=16.62;ReadPosRankSum=1.550;SOR=0.474	GT:AD:DP:GQ:PL	0/1:20,15:35:99:610,0,792
NOT_SCAFFOLDED_NGS_utg29419|quiver|pilon	71857	.	G	A	578.77	SnpCluster	AC=1;AF=0.500;AN=2;BaseQRankSum=0.536;ClippingRankSum=-0.751;DP=37;FS=1.257;MLEAC=1;MLEAF=0.500;MQ=50.53;MQRankSum=-4.737;QD=15.64;ReadPosRankSum=2.069;SOR=0.498	GT:AD:DP:GQ:PL	0/1:21,16:37:99:607,0,813
NOT_SCAFFOLDED_NGS_utg29419|quiver|pilon	71932	.	G	GC	579.73	PASS	AC=1;AF=0.500;AN=2;BaseQRankSum=1.081;ClippingRankSum=0.775;DP=54;FS=0.000;MLEAC=1;MLEAF=0.500;MQ=47.50;MQRankSum=-2.172;QD=10.74;ReadPosRankSum=0.431;SOR=0.627	GT:AD:DP:GQ:PL	0/1:30,21:51:99:617,0,1003
NOT_SCAFFOLDED_NGS_utg29419|quiver|pilon	71933	.	C	CT	904.73	PASS	AC=1;AF=0.500;AN=2;BaseQRankSum=-0.139;ClippingRankSum=-0.620;DP=55;FS=1.076;MLEAC=1;MLEAF=0.500;MQ=47.37;MQRankSum=2.102;QD=16.45;ReadPosRankSum=-0.232;SOR=0.883	GT:AD:DP:GQ:PL	0/1:22,30:52:99:942,0,749
NOT_SCAFFOLDED_NGS_utg29419|quiver|pilon	72024	.	G	GT	399.73	PASS	AC=1;AF=0.500;AN=2;BaseQRankSum=1.667;ClippingRankSum=-0.374;DP=52;FS=2.739;MLEAC=1;MLEAF=0.500;MQ=55.49;MQRankSum=-1.061;QD=7.69;ReadPosRankSum=0.313;SOR=0.330	GT:AD:DP:GQ:PL	0/1:32,18:50:99:437,0,1024
NOT_SCAFFOLDED_NGS_utg29419|quiver|pilon	72026	.	T	TC	930.73	PASS	AC=1;AF=0.500;AN=2;BaseQRankSum=-0.302;ClippingRankSum=-1.042;DP=52;FS=2.621;MLEAC=1;MLEAF=0.500;MQ=55.84;MQRankSum=1.744;QD=17.90;ReadPosRankSum=0.244;SOR=1.157	GT:AD:DP:GQ:PL	0/1:19,32:51:99:968,0,562
NOT_SCAFFOLDED_NGS_utg29419|quiver|pilon	72299	.	A	G	180.77	PASS	AC=1;AF=0.500;AN=2;BaseQRankSum=1.604;ClippingRankSum=-0.030;DP=25;FS=4.409;MLEAC=1;MLEAF=0.500;MQ=53.63;MQRankSum=-3.843;QD=7.23;ReadPosRankSum=-0.575;SOR=1.863	GT:AD:DP:GQ:PL	0/1:18,7:25:99:209,0,621
NOT_SCAFFOLDED_NGS_utg29419|quiver|pilon	72327	.	C	T	268.77	PASS	AC=1;AF=0.500;AN=2;BaseQRankSum=0.448;ClippingRankSum=-0.684;DP=29;FS=15.681;MLEAC=1;MLEAF=0.500;MQ=51.67;MQRankSum=-3.842;QD=9.27;ReadPosRankSum=2.522;SOR=4.255	GT:AD:DP:GQ:PL	0/1:20,9:29:99:297,0,712
NOT_SCAFFOLDED_NGS_utg29419|quiver|pilon	72573	.	G	GA	608.73	PASS	AC=1;AF=0.500;AN=2;BaseQRankSum=0.239;ClippingRankSum=-0.365;DP=45;FS=1.149;MLEAC=1;MLEAF=0.500;MQ=54.34;MQRankSum=-1.045;QD=13.53;ReadPosRankSum=0.642;SOR=0.527	GT:AD:DP:GQ:PL	0/1:20,22:42:99:646,0,692
NOT_SCAFFOLDED_NGS_utg29419|quiver|pilon	72574	.	A	AG	596.73	PASS	AC=1;AF=0.500;AN=2;BaseQRankSum=1.053;ClippingRankSum=2.050;DP=48;FS=0.000;MLEAC=1;MLEAF=0.500;MQ=54.97;MQRankSum=1.518;QD=12.43;ReadPosRankSum=0.388;SOR=0.733	GT:AD:DP:GQ:PL	0/1:26,20:46:99:634,0,841
NOT_SCAFFOLDED_NGS_utg29419|quiver|pilon	72591	.	A	C	693.77	PASS	AC=1;AF=0.500;AN=2;BaseQRankSum=1.527;ClippingRankSum=1.433;DP=44;FS=0.000;MLEAC=1;MLEAF=0.500;MQ=58.16;MQRankSum=0.282;QD=15.77;ReadPosRankSum=1.175;SOR=0.700	GT:AD:DP:GQ:PL	0/1:23,21:44:99:722,0,731
NOT_SCAFFOLDED_NGS_utg29419|quiver|pilon	72802	.	A	G	610.77	PASS	AC=1;AF=0.500;AN=2;BaseQRankSum=-0.641;ClippingRankSum=-0.336;DP=49;FS=1.097;MLEAC=1;MLEAF=0.500;MQ=60.00;MQRankSum=1.129;QD=12.46;ReadPosRankSum=0.987;SOR=0.882	GT:AD:DP:GQ:PL	0/1:29,20:49:99:639,0,978
NOT_SCAFFOLDED_NGS_utg29419|quiver|pilon	72856	.	C	T	482.77	PASS	AC=1;AF=0.500;AN=2;BaseQRankSum=0.553;ClippingRankSum=-0.614;DP=50;FS=2.587;MLEAC=1;MLEAF=0.500;MQ=58.73;MQRankSum=-0.676;QD=9.66;ReadPosRankSum=4.219;SOR=0.955	GT:AD:DP:GQ:PL	0/1:33,17:50:99:511,0,1122
NOT_SCAFFOLDED_NGS_utg29419|quiver|pilon	73471	.	G	C	92.77	PASS	AC=1;AF=0.500;AN=2;BaseQRankSum=1.799;ClippingRankSum=0.671;DP=31;FS=0.000;MLEAC=1;MLEAF=0.500;MQ=57.12;MQRankSum=-3.518;QD=2.99;ReadPosRankSum=0.832;SOR=0.693	GT:AD:DP:GQ:PL	0/1:26,5:31:99:121,0,926
NOT_SCAFFOLDED_NGS_utg29419|quiver|pilon	73506	.	G	A	31.77	LowQD;LowQual	AC=1;AF=0.500;AN=2;BaseQRankSum=1.458;ClippingRankSum=0.532;DP=39;FS=8.363;MLEAC=1;MLEAF=0.500;MQ=57.95;MQRankSum=-3.264;QD=0.81;ReadPosRankSum=0.579;SOR=2.742	GT:AD:DP:GQ:PL	0/1:35,4:39:60:60,0,1479
NOT_SCAFFOLDED_NGS_utg29419|quiver|pilon	73507	.	C	T	31.77	LowQD;LowQual	AC=1;AF=0.500;AN=2;BaseQRankSum=2.682;ClippingRankSum=0.564;DP=40;FS=8.659;MLEAC=1;MLEAF=0.500;MQ=58.00;MQRankSum=-3.269;QD=0.79;ReadPosRankSum=0.383;SOR=2.856	GT:AD:DP:GQ:PL	0/1:36,4:40:60:60,0,1479
NOT_SCAFFOLDED_NGS_utg29419|quiver|pilon	73573	.	A	G	176.77	PASS	AC=1;AF=0.500;AN=2;BaseQRankSum=0.040;ClippingRankSum=0.573;DP=46;FS=3.186;MLEAC=1;MLEAF=0.500;MQ=57.66;MQRankSum=-2.730;QD=3.84;ReadPosRankSum=0.013;SOR=0.293	GT:AD:DP:GQ:PL	0/1:36,10:46:99:205,0,1102
NOT_SCAFFOLDED_NGS_utg29419|quiver|pilon	73681	.	A	AT	496.73	PASS	AC=1;AF=0.500;AN=2;BaseQRankSum=1.067;ClippingRankSum=0.307;DP=39;FS=7.256;MLEAC=1;MLEAF=0.500;MQ=51.10;MQRankSum=4.488;QD=12.74;ReadPosRankSum=0.161;SOR=0.537	GT:AD:DP:GQ:PL	0/1:20,18:38:99:534,0,596
NOT_SCAFFOLDED_NGS_utg29419|quiver|pilon	73682	.	T	TG	522.73	PASS	AC=1;AF=0.500;AN=2;BaseQRankSum=-1.475;ClippingRankSum=-0.576;DP=40;FS=9.548;MLEAC=1;MLEAF=0.500;MQ=51.35;MQRankSum=-4.032;QD=13.07;ReadPosRankSum=0.267;SOR=1.640	GT:AD:DP:GQ:PL	0/1:19,20:39:99:560,0,657
NOT_SCAFFOLDED_NGS_utg29419|quiver|pilon	73766	.	G	A	487.77	PASS	AC=1;AF=0.500;AN=2;BaseQRankSum=-1.233;ClippingRankSum=-0.793;DP=38;FS=4.863;MLEAC=1;MLEAF=0.500;MQ=59.49;MQRankSum=-2.172;QD=12.84;ReadPosRankSum=0.088;SOR=1.598	GT:AD:DP:GQ:PL	0/1:21,17:38:99:516,0,673
NOT_SCAFFOLDED_NGS_utg29419|quiver|pilon	73926	.	G	C	274.77	PASS	AC=1;AF=0.500;AN=2;BaseQRankSum=1.240;ClippingRankSum=-1.118;DP=32;FS=0.000;MLEAC=1;MLEAF=0.500;MQ=60.00;MQRankSum=0.102;QD=8.59;ReadPosRankSum=1.647;SOR=0.892	GT:AD:DP:GQ:PL	0/1:22,10:32:99:303,0,700
NOT_SCAFFOLDED_NGS_utg29419|quiver|pilon	74458	.	C	T	457.77	PASS	AC=1;AF=0.500;AN=2;BaseQRankSum=1.220;ClippingRankSum=0.200;DP=34;FS=1.431;MLEAC=1;MLEAF=0.500;MQ=58.77;MQRankSum=-0.710;QD=13.46;ReadPosRankSum=-0.382;SOR=1.041	GT:AD:DP:GQ:PL	0/1:19,14:33:99:486,0,670
NOT_SCAFFOLDED_NGS_utg29419|quiver|pilon	74621	.	GCA	G	1016.73	PASS	AC=1;AF=0.500;AN=2;BaseQRankSum=-0.331;ClippingRankSum=0.980;DP=70;FS=0.946;MLEAC=1;MLEAF=0.500;MQ=60.00;MQRankSum=1.421;QD=14.52;ReadPosRankSum=0.332;SOR=0.539	GT:AD:DP:GQ:PL	0/1:38,28:66:99:1054,0,1571
NOT_SCAFFOLDED_NGS_utg29419|quiver|pilon	74625	.	G	GAT	1016.73	PASS	AC=1;AF=0.500;AN=2;BaseQRankSum=0.754;ClippingRankSum=0.754;DP=68;FS=0.931;MLEAC=1;MLEAF=0.500;MQ=59.83;MQRankSum=1.240;QD=14.95;ReadPosRankSum=1.676;SOR=0.551	GT:AD:DP:GQ:PL	0/1:40,28:68:99:1054,0,1571
NOT_SCAFFOLDED_NGS_utg29419|quiver|pilon	74642	.	C	A	720.77	PASS	AC=1;AF=0.500;AN=2;BaseQRankSum=-1.445;ClippingRankSum=-1.433;DP=71;FS=4.729;MLEAC=1;MLEAF=0.500;MQ=58.93;MQRankSum=1.316;QD=10.15;ReadPosRankSum=1.351;SOR=0.960	GT:AD:DP:GQ:PL	0/1:42,29:71:99:749,0,1282
NOT_SCAFFOLDED_NGS_utg29419|quiver|pilon	74690	.	T	C	855.77	PASS	AC=1;AF=0.500;AN=2;BaseQRankSum=-1.368;ClippingRankSum=-0.586;DP=61;FS=0.000;MLEAC=1;MLEAF=0.500;MQ=57.34;MQRankSum=-2.511;QD=14.03;ReadPosRankSum=1.570;SOR=0.628	GT:AD:DP:GQ:PL	0/1:28,33:61:99:884,0,829
NOT_SCAFFOLDED_NGS_utg29419|quiver|pilon	74735	.	G	A	755.77	PASS	AC=1;AF=0.500;AN=2;BaseQRankSum=0.207;ClippingRankSum=0.110;DP=43;FS=11.927;MLEAC=1;MLEAF=0.500;MQ=57.62;MQRankSum=0.183;QD=17.58;ReadPosRankSum=1.132;SOR=2.400	GT:AD:DP:GQ:PL	0/1:20,23:43:99:784,0,635
NOT_SCAFFOLDED_NGS_utg29419|quiver|pilon	74842	.	A	G	439.77	PASS	AC=1;AF=0.500;AN=2;BaseQRankSum=1.475;ClippingRankSum=0.310;DP=33;FS=11.349;MLEAC=1;MLEAF=0.500;MQ=60.00;MQRankSum=-0.419;QD=13.33;ReadPosRankSum=0.018;SOR=2.258	GT:AD:DP:GQ:PL	0/1:19,14:33:99:468,0,599
NOT_SCAFFOLDED_NGS_utg29419|quiver|pilon	75302	.	G	A	472.77	PASS	AC=1;AF=0.500;AN=2;BaseQRankSum=1.356;ClippingRankSum=-1.226;DP=49;FS=9.099;MLEAC=1;MLEAF=0.500;MQ=60.00;MQRankSum=0.401;QD=9.65;ReadPosRankSum=0.228;SOR=1.881	GT:AD:DP:GQ:PL	0/1:34,15:49:99:501,0,1204
NOT_SCAFFOLDED_NGS_utg29419|quiver|pilon	75383	.	C	T	594.77	PASS	AC=1;AF=0.500;AN=2;BaseQRankSum=1.408;ClippingRankSum=0.341;DP=55;FS=10.052;MLEAC=1;MLEAF=0.500;MQ=58.90;MQRankSum=-0.516;QD=10.81;ReadPosRankSum=1.478;SOR=1.670	GT:AD:DP:GQ:PL	0/1:35,20:55:99:623,0,1053
NOT_SCAFFOLDED_NGS_utg29419|quiver|pilon	75399	.	C	G	682.77	PASS	AC=1;AF=0.500;AN=2;BaseQRankSum=-1.855;ClippingRankSum=-0.190;DP=48;FS=8.553;MLEAC=1;MLEAF=0.500;MQ=57.88;MQRankSum=-2.783;QD=14.22;ReadPosRankSum=-1.391;SOR=1.112	GT:AD:DP:GQ:PL	0/1:29,19:48:99:711,0,1159
NOT_SCAFFOLDED_NGS_utg29419|quiver|pilon	75403	.	G	T	679.77	PASS	AC=1;AF=0.500;AN=2;BaseQRankSum=-2.129;ClippingRankSum=-0.949;DP=48;FS=6.243;MLEAC=1;MLEAF=0.500;MQ=57.88;MQRankSum=-0.485;QD=14.16;ReadPosRankSum=-1.729;SOR=1.151	GT:AD:DP:GQ:PL	0/1:29,19:48:99:708,0,1200
NOT_SCAFFOLDED_NGS_utg29419|quiver|pilon	75441	.	T	TA	844.73	PASS	AC=1;AF=0.500;AN=2;BaseQRankSum=0.842;ClippingRankSum=0.359;DP=61;FS=3.707;MLEAC=1;MLEAF=0.500;MQ=58.34;MQRankSum=1.855;QD=13.85;ReadPosRankSum=-0.187;SOR=0.336	GT:AD:DP:GQ:PL	0/1:27,31:58:99:882,0,981
NOT_SCAFFOLDED_NGS_utg29419|quiver|pilon	75442	.	A	AG	863.73	PASS	AC=1;AF=0.500;AN=2;BaseQRankSum=1.530;ClippingRankSum=0.921;DP=62;FS=3.665;MLEAC=1;MLEAF=0.500;MQ=58.37;MQRankSum=-0.802;QD=13.93;ReadPosRankSum=0.802;SOR=1.270	GT:AD:DP:GQ:PL	0/1:33,27:60:99:901,0,1060
NOT_SCAFFOLDED_NGS_utg29419|quiver|pilon	75536	.	C	G	1012.77	PASS	AC=1;AF=0.500;AN=2;BaseQRankSum=0.140;ClippingRankSum=0.090;DP=57;FS=5.473;MLEAC=1;MLEAF=0.500;MQ=60.00;MQRankSum=-0.715;QD=17.77;ReadPosRankSum=0.107;SOR=0.993	GT:AD:DP:GQ:PL	0/1:26,30:56:99:1041,0,882
NOT_SCAFFOLDED_NGS_utg29419|quiver|pilon	75608	.	C	CA	938.73	PASS	AC=1;AF=0.500;AN=2;BaseQRankSum=1.536;ClippingRankSum=1.865;DP=65;FS=2.209;MLEAC=1;MLEAF=0.500;MQ=60.00;MQRankSum=2.013;QD=14.44;ReadPosRankSum=0.173;SOR=1.022	GT:AD:DP:GQ:PL	0/1:30,26:56:99:976,0,1120
NOT_SCAFFOLDED_NGS_utg29419|quiver|pilon	75627	.	C	CA	816.73	PASS	AC=1;AF=0.500;AN=2;BaseQRankSum=1.743;ClippingRankSum=0.707;DP=58;FS=0.000;MLEAC=1;MLEAF=0.500;MQ=60.00;MQRankSum=-0.236;QD=14.08;ReadPosRankSum=-0.220;SOR=0.746	GT:AD:DP:GQ:PL	0/1:33,25:58:99:854,0,1240
NOT_SCAFFOLDED_NGS_utg29419|quiver|pilon	75628	.	A	AC	1069.73	PASS	AC=1;AF=0.500;AN=2;BaseQRankSum=-1.821;ClippingRankSum=0.926;DP=58;FS=0.000;MLEAC=1;MLEAF=0.500;MQ=60.00;MQRankSum=0.754;QD=18.44;ReadPosRankSum=0.126;SOR=0.643	GT:AD:DP:GQ:PL	0/1:25,33:58:99:1107,0,939
NOT_SCAFFOLDED_NGS_utg29419|quiver|pilon	75750	.	A	G	606.77	PASS	AC=1;AF=0.500;AN=2;BaseQRankSum=1.832;ClippingRankSum=-1.614;DP=50;FS=4.125;MLEAC=1;MLEAF=0.500;MQ=60.00;MQRankSum=-1.456;QD=12.14;ReadPosRankSum=0.149;SOR=0.990	GT:AD:DP:GQ:PL	0/1:30,20:50:99:635,0,919
NOT_SCAFFOLDED_NGS_utg29419|quiver|pilon	75829	.	C	CT	682.73	SnpCluster	AC=1;AF=0.500;AN=2;BaseQRankSum=-0.451;ClippingRankSum=-0.173;DP=36;FS=0.000;MLEAC=1;MLEAF=0.500;MQ=60.00;MQRankSum=0.243;QD=18.96;ReadPosRankSum=0.382;SOR=0.627	GT:AD:DP:GQ:PL	0/1:15,19:34:99:720,0,605
NOT_SCAFFOLDED_NGS_utg29419|quiver|pilon	75833	.	G	A	694.77	SnpCluster	AC=1;AF=0.500;AN=2;BaseQRankSum=-0.832;ClippingRankSum=-0.451;DP=34;FS=0.000;MLEAC=1;MLEAF=0.500;MQ=60.00;MQRankSum=-0.069;QD=20.43;ReadPosRankSum=0.347;SOR=0.877	GT:AD:DP:GQ:PL	0/1:15,19:34:99:723,0,570
NOT_SCAFFOLDED_NGS_utg29419|quiver|pilon	75834	.	A	AT	405.73	SnpCluster	AC=1;AF=0.500;AN=2;BaseQRankSum=-1.022;ClippingRankSum=-0.730;DP=36;FS=1.341;MLEAC=1;MLEAF=0.500;MQ=60.00;MQRankSum=-0.535;QD=11.27;ReadPosRankSum=0.763;SOR=0.412	GT:AD:DP:GQ:PL	0/1:22,14:36:99:443,0,833
NOT_SCAFFOLDED_NGS_utg29419|quiver|pilon	75866	.	C	T	476.77	PASS	AC=1;AF=0.500;AN=2;BaseQRankSum=-0.850;ClippingRankSum=-0.617;DP=35;FS=1.344;MLEAC=1;MLEAF=0.500;MQ=60.00;MQRankSum=1.183;QD=13.62;ReadPosRankSum=0.217;SOR=1.112	GT:AD:DP:GQ:PL	0/1:20,15:35:99:505,0,701
NOT_SCAFFOLDED_NGS_utg29419|quiver|pilon	76067	.	G	T	603.77	PASS	AC=1;AF=0.500;AN=2;BaseQRankSum=0.807;ClippingRankSum=-0.902;DP=36;FS=7.420;MLEAC=1;MLEAF=0.500;MQ=60.00;MQRankSum=1.028;QD=16.77;ReadPosRankSum=-0.617;SOR=0.932	GT:AD:DP:GQ:PL	0/1:18,18:36:99:632,0,637
NOT_SCAFFOLDED_NGS_utg29419|quiver|pilon	76128	.	A	C	680.77	PASS	AC=1;AF=0.500;AN=2;BaseQRankSum=0.158;ClippingRankSum=0.085;DP=43;FS=0.000;MLEAC=1;MLEAF=0.500;MQ=60.00;MQRankSum=-0.962;QD=15.83;ReadPosRankSum=2.155;SOR=0.732	GT:AD:DP:GQ:PL	0/1:20,23:43:99:709,0,662
NOT_SCAFFOLDED_NGS_utg29419|quiver|pilon	76147	.	A	AG	730.73	PASS	AC=1;AF=0.500;AN=2;BaseQRankSum=1.450;ClippingRankSum=0.177;DP=47;FS=6.522;MLEAC=1;MLEAF=0.500;MQ=59.94;MQRankSum=-0.177;QD=15.55;ReadPosRankSum=2.770;SOR=0.542	GT:AD:DP:GQ:PL	0/1:24,20:44:99:768,0,896
NOT_SCAFFOLDED_NGS_utg29419|quiver|pilon	76150	.	T	C,TA	1619.73	PASS	AC=1,1;AF=0.500,0.500;AN=2;DP=43;FS=0.000;MLEAC=1,1;MLEAF=0.500,0.500;MQ=59.93;QD=28.47;SOR=0.892	GT:AD:DP:GQ:PL	1/2:0,20,22:42:99:1657,855,896,834,0,768
NOT_SCAFFOLDED_NGS_utg29419|quiver|pilon	76216	.	A	G	409.77	PASS	AC=1;AF=0.500;AN=2;BaseQRankSum=3.821;ClippingRankSum=-0.754;DP=43;FS=1.289;MLEAC=1;MLEAF=0.500;MQ=58.52;MQRankSum=-1.970;QD=9.53;ReadPosRankSum=1.468;SOR=1.012	GT:AD:DP:GQ:PL	0/1:30,13:43:99:438,0,847
NOT_SCAFFOLDED_NGS_utg29419|quiver|pilon	76241	.	T	TA	561.73	PASS	AC=1;AF=0.500;AN=2;BaseQRankSum=-2.383;ClippingRankSum=-1.769;DP=42;FS=7.256;MLEAC=1;MLEAF=0.500;MQ=58.51;MQRankSum=0.395;QD=13.37;ReadPosRankSum=-0.044;SOR=1.660	GT:AD:DP:GQ:PL	0/1:18,20:38:99:599,0,528
NOT_SCAFFOLDED_NGS_utg29419|quiver|pilon	76271	.	T	G	751.77	PASS	AC=1;AF=0.500;AN=2;BaseQRankSum=-1.027;ClippingRankSum=-0.537;DP=51;FS=3.933;MLEAC=1;MLEAF=0.500;MQ=57.92;MQRankSum=-1.178;QD=14.74;ReadPosRankSum=-0.009;SOR=0.590	GT:AD:DP:GQ:PL	0/1:25,26:51:99:780,0,808
NOT_SCAFFOLDED_NGS_utg29419|quiver|pilon	76368	.	C	A	542.77	PASS	AC=1;AF=0.500;AN=2;BaseQRankSum=0.290;ClippingRankSum=0.759;DP=46;FS=6.115;MLEAC=1;MLEAF=0.500;MQ=60.00;MQRankSum=-0.513;QD=11.80;ReadPosRankSum=-0.290;SOR=1.194	GT:AD:DP:GQ:PL	0/1:27,19:46:99:571,0,875
NOT_SCAFFOLDED_NGS_utg29419|quiver|pilon	76592	.	T	A	445.77	PASS	AC=1;AF=0.500;AN=2;BaseQRankSum=0.048;ClippingRankSum=0.748;DP=37;FS=3.106;MLEAC=1;MLEAF=0.500;MQ=60.00;MQRankSum=0.875;QD=12.05;ReadPosRankSum=2.179;SOR=0.529	GT:AD:DP:GQ:PL	0/1:24,13:37:99:474,0,958
NOT_SCAFFOLDED_NGS_utg29419|quiver|pilon	76593	.	C	A	445.77	PASS	AC=1;AF=0.500;AN=2;BaseQRankSum=-0.143;ClippingRankSum=-1.288;DP=37;FS=3.106;MLEAC=1;MLEAF=0.500;MQ=60.00;MQRankSum=-1.543;QD=12.05;ReadPosRankSum=1.479;SOR=0.529	GT:AD:DP:GQ:PL	0/1:24,13:37:99:474,0,958
NOT_SCAFFOLDED_NGS_utg29419|quiver|pilon	76662	.	G	C	534.77	PASS	AC=1;AF=0.500;AN=2;BaseQRankSum=0.217;ClippingRankSum=0.455;DP=31;FS=1.412;MLEAC=1;MLEAF=0.500;MQ=60.00;MQRankSum=-1.166;QD=17.25;ReadPosRankSum=-0.336;SOR=1.082	GT:AD:DP:GQ:PL	0/1:15,16:31:99:563,0,516
NOT_SCAFFOLDED_NGS_utg29419|quiver|pilon	76974	.	C	G	64.77	PASS	AC=1;AF=0.500;AN=2;BaseQRankSum=1.713;ClippingRankSum=-1.246;DP=14;FS=5.880;MLEAC=1;MLEAF=0.500;MQ=55.45;MQRankSum=-2.647;QD=4.63;ReadPosRankSum=1.090;SOR=2.546	GT:AD:DP:GQ:PL	0/1:11,3:14:93:93,0,487
NOT_SCAFFOLDED_NGS_utg29419|quiver|pilon	76982	.	T	A	61.77	PASS	AC=1;AF=0.500;AN=2;BaseQRankSum=2.382;ClippingRankSum=0.072;DP=15;FS=0.000;MLEAC=1;MLEAF=0.500;MQ=52.33;MQRankSum=-2.093;QD=4.12;ReadPosRankSum=1.660;SOR=1.270	GT:AD:DP:GQ:PL	0/1:12,3:15:90:90,0,497
NOT_SCAFFOLDED_NGS_utg29419|quiver|pilon	77327	.	A	T	59.77	PASS	AC=1;AF=0.500;AN=2;BaseQRankSum=-0.937;ClippingRankSum=0.550;DP=7;FS=0.000;MLEAC=1;MLEAF=0.500;MQ=30.40;MQRankSum=0.550;QD=8.54;ReadPosRankSum=0.937;SOR=0.495	GT:AD:DP:GQ:PL	0/1:4,3:7:88:88,0,112
NOT_SCAFFOLDED_NGS_utg29419|quiver|pilon	77439	.	G	A	35.77	LowQual	AC=1;AF=0.500;AN=2;BaseQRankSum=1.066;ClippingRankSum=-0.711;DP=18;FS=0.000;MLEAC=1;MLEAF=0.500;MQ=32.60;MQRankSum=-0.237;QD=1.99;ReadPosRankSum=0.118;SOR=0.551	GT:AD:DP:GQ:PL	0/1:15,3:18:64:64,0,603
NOT_SCAFFOLDED_NGS_utg29419|quiver|pilon	77469	.	C	A	375.77	PASS	AC=1;AF=0.500;AN=2;BaseQRankSum=0.359;ClippingRankSum=-0.103;DP=26;FS=4.630;MLEAC=1;MLEAF=0.500;MQ=35.15;MQRankSum=0.000;QD=14.45;ReadPosRankSum=1.436;SOR=1.885	GT:AD:DP:GQ:PL	0/1:13,13:26:99:404,0,432
NOT_SCAFFOLDED_NGS_utg29419|quiver|pilon	77656	.	A	T	400.77	PASS	AC=1;AF=0.500;AN=2;BaseQRankSum=0.395;ClippingRankSum=0.277;DP=58;FS=1.168;MLEAC=1;MLEAF=0.500;MQ=50.63;MQRankSum=-0.546;QD=6.91;ReadPosRankSum=0.261;SOR=0.986	GT:AD:DP:GQ:PL	0/1:40,18:58:99:429,0,1135
NOT_SCAFFOLDED_NGS_utg29419|quiver|pilon	77702	.	A	G	334.77	PASS	AC=1;AF=0.500;AN=2;BaseQRankSum=0.292;ClippingRankSum=-1.226;DP=32;FS=0.000;MLEAC=1;MLEAF=0.500;MQ=45.03;MQRankSum=-0.214;QD=10.46;ReadPosRankSum=1.421;SOR=1.022	GT:AD:DP:GQ:PL	0/1:20,12:32:99:363,0,678
NOT_SCAFFOLDED_NGS_utg29419|quiver|pilon	78403	.	G	A	395.77	PASS	AC=1;AF=0.500;AN=2;BaseQRankSum=-0.888;ClippingRankSum=0.099;DP=14;FS=7.160;MLEAC=1;MLEAF=0.500;MQ=39.93;MQRankSum=1.480;QD=28.27;ReadPosRankSum=-1.086;SOR=0.982	GT:AD:DP:GQ:PL	0/1:2,11:13:33:424,0,33
NOT_SCAFFOLDED_NGS_utg29419|quiver|pilon	78535	.	A	C	256.77	PASS	AC=1;AF=0.500;AN=2;BaseQRankSum=-0.530;ClippingRankSum=-1.854;DP=19;FS=1.957;MLEAC=1;MLEAF=0.500;MQ=50.62;MQRankSum=-3.620;QD=13.51;ReadPosRankSum=-0.177;SOR=0.569	GT:AD:DP:GQ:PL	0/1:9,9:18:99:285,0,299
NOT_SCAFFOLDED_NGS_utg29419|quiver|pilon	78627	.	A	T	439.77	PASS	AC=1;AF=0.500;AN=2;BaseQRankSum=-1.029;ClippingRankSum=-0.147;DP=42;FS=0.000;MLEAC=1;MLEAF=0.500;MQ=55.47;MQRankSum=-4.664;QD=10.47;ReadPosRankSum=1.029;SOR=0.773	GT:AD:DP:GQ:PL	0/1:25,16:41:99:468,0,844
NOT_SCAFFOLDED_NGS_utg29419|quiver|pilon	78755	.	A	G	354.77	PASS	AC=1;AF=0.500;AN=2;BaseQRankSum=2.358;ClippingRankSum=-0.806;DP=39;FS=1.366;MLEAC=1;MLEAF=0.500;MQ=56.43;MQRankSum=-3.332;QD=9.10;ReadPosRankSum=1.841;SOR=0.404	GT:AD:DP:GQ:PL	0/1:27,12:39:99:383,0,823
NOT_SCAFFOLDED_NGS_utg29419|quiver|pilon	78769	.	A	G	394.77	PASS	AC=1;AF=0.500;AN=2;BaseQRankSum=2.009;ClippingRankSum=-0.790;DP=36;FS=0.000;MLEAC=1;MLEAF=0.500;MQ=55.81;MQRankSum=-4.940;QD=10.97;ReadPosRankSum=-2.470;SOR=0.693	GT:AD:DP:GQ:PL	0/1:23,13:36:99:423,0,755
NOT_SCAFFOLDED_NGS_utg29419|quiver|pilon	78785	.	A	C	170.77	PASS	AC=1;AF=0.500;AN=2;BaseQRankSum=1.667;ClippingRankSum=-0.196;DP=30;FS=6.683;MLEAC=1;MLEAF=0.500;MQ=56.21;MQRankSum=-3.972;QD=5.69;ReadPosRankSum=0.000;SOR=2.147	GT:AD:DP:GQ:PL	0/1:23,7:30:99:199,0,779
NOT_SCAFFOLDED_NGS_utg29419|quiver|pilon	78890	.	T	A	478.77	PASS	AC=1;AF=0.500;AN=2;BaseQRankSum=-0.354;ClippingRankSum=0.245;DP=27;FS=3.682;MLEAC=1;MLEAF=0.500;MQ=50.87;MQRankSum=-3.236;QD=17.73;ReadPosRankSum=0.680;SOR=1.609	GT:AD:DP:GQ:PL	0/1:12,13:25:99:507,0,826
NOT_SCAFFOLDED_NGS_utg29419|quiver|pilon	78891	.	T	C	478.77	PASS	AC=1;AF=0.500;AN=2;BaseQRankSum=-0.462;ClippingRankSum=-0.359;DP=27;FS=3.682;MLEAC=1;MLEAF=0.500;MQ=51.47;MQRankSum=-3.692;QD=17.73;ReadPosRankSum=0.615;SOR=1.561	GT:AD:DP:GQ:PL	0/1:13,13:26:99:507,0,826
NOT_SCAFFOLDED_NGS_utg29419|quiver|pilon	79048	.	A	G	461.77	PASS	AC=1;AF=0.500;AN=2;BaseQRankSum=1.579;ClippingRankSum=0.506;DP=37;FS=1.271;MLEAC=1;MLEAF=0.500;MQ=49.37;MQRankSum=-5.135;QD=12.48;ReadPosRankSum=0.598;SOR=0.465	GT:AD:DP:GQ:PL	0/1:21,16:37:99:490,0,666
NOT_SCAFFOLDED_NGS_utg29419|quiver|pilon	79174	.	T	C	737.77	PASS	AC=1;AF=0.500;AN=2;BaseQRankSum=1.385;ClippingRankSum=0.706;DP=53;FS=1.042;MLEAC=1;MLEAF=0.500;MQ=45.47;MQRankSum=-1.921;QD=13.92;ReadPosRankSum=0.402;SOR=0.848	GT:AD:DP:GQ:PL	0/1:29,24:53:99:766,0,909
NOT_SCAFFOLDED_NGS_utg29419|quiver|pilon	79187	.	A	T	762.77	PASS	AC=1;AF=0.500;AN=2;BaseQRankSum=-0.942;ClippingRankSum=0.748;DP=50;FS=0.000;MLEAC=1;MLEAF=0.500;MQ=45.65;MQRankSum=-0.845;QD=15.26;ReadPosRankSum=-1.039;SOR=0.818	GT:AD:DP:GQ:PL	0/1:24,26:50:99:791,0,800
NOT_SCAFFOLDED_NGS_utg29419|quiver|pilon	79289	.	A	C	565.77	PASS	AC=1;AF=0.500;AN=2;BaseQRankSum=0.692;ClippingRankSum=-0.809;DP=51;FS=2.487;MLEAC=1;MLEAF=0.500;MQ=52.03;MQRankSum=-5.932;QD=11.09;ReadPosRankSum=0.477;SOR=1.085	GT:AD:DP:GQ:PL	0/1:32,19:51:99:594,0,1041
NOT_SCAFFOLDED_NGS_utg29419|quiver|pilon	79347	.	G	A	267.77	PASS	AC=1;AF=0.500;AN=2;BaseQRankSum=1.688;ClippingRankSum=0.257;DP=42;FS=8.015;MLEAC=1;MLEAF=0.500;MQ=52.18;MQRankSum=-4.692;QD=6.38;ReadPosRankSum=1.688;SOR=2.165	GT:AD:DP:GQ:PL	0/1:31,11:42:99:296,0,1014
NOT_SCAFFOLDED_NGS_utg29419|quiver|pilon	79381	.	G	C	191.77	PASS	AC=1;AF=0.500;AN=2;BaseQRankSum=2.337;ClippingRankSum=-0.570;DP=36;FS=3.658;MLEAC=1;MLEAF=0.500;MQ=52.14;MQRankSum=-4.262;QD=5.33;ReadPosRankSum=0.648;SOR=1.525	GT:AD:DP:GQ:PL	0/1:27,8:35:99:220,0,822
NOT_SCAFFOLDED_NGS_utg29419|quiver|pilon	79635	.	A	AG	526.73	PASS	AC=1;AF=0.500;AN=2;BaseQRankSum=0.021;ClippingRankSum=1.035;DP=40;FS=9.731;MLEAC=1;MLEAF=0.500;MQ=56.86;MQRankSum=-0.401;QD=13.17;ReadPosRankSum=-0.655;SOR=0.065	GT:AD:DP:GQ:PL	0/1:10,21:31:99:564,0,289
NOT_SCAFFOLDED_NGS_utg29419|quiver|pilon	79638	.	G	GC	231.73	PASS	AC=1;AF=0.500;AN=2;BaseQRankSum=1.850;ClippingRankSum=0.264;DP=37;FS=9.432;MLEAC=1;MLEAF=0.500;MQ=56.90;MQRankSum=2.460;QD=6.26;ReadPosRankSum=0.833;SOR=2.621	GT:AD:DP:GQ:PL	0/1:22,10:32:99:269,0,709
NOT_SCAFFOLDED_NGS_utg29419|quiver|pilon	80133	.	C	A	101.28	LowCoverage	AC=2;AF=1.00;AN=2;DP=3;FS=0.000;MLEAC=2;MLEAF=1.00;MQ=40.00;QD=33.76;SOR=2.833	GT:AD:DP:GQ:PL	1/1:0,3:3:9:129,9,0
NOT_SCAFFOLDED_NGS_utg23057|quiver|pilon	16504	.	G	GGA	187.87	PASS	AC=2;AF=1.00;AN=2;DP=9;FS=0.000;MLEAC=2;MLEAF=1.00;MQ=55.67;QD=20.87;SOR=1.981	GT:AD:DP:GQ:PL	1/1:0,5:5:15:225,15,0
NOT_SCAFFOLDED_NGS_utg23057|quiver|pilon	17086	.	C	T	331.78	SnpCluster	AC=2;AF=1.00;AN=2;DP=11;FS=0.000;MLEAC=2;MLEAF=1.00;MQ=53.74;QD=30.16;SOR=4.407	GT:AD:DP:GQ:PL	1/1:0,8:8:24:360,24,0
NOT_SCAFFOLDED_NGS_utg23057|quiver|pilon	17088	.	A	AT	322.75	SnpCluster	AC=2;AF=1.00;AN=2;DP=11;FS=0.000;MLEAC=2;MLEAF=1.00;MQ=53.74;QD=29.34;SOR=4.407	GT:AD:DP:GQ:PL	1/1:0,8:8:24:360,24,0
NOT_SCAFFOLDED_NGS_utg23057|quiver|pilon	17090	.	A	AT	322.75	SnpCluster	AC=2;AF=1.00;AN=2;DP=11;FS=0.000;MLEAC=2;MLEAF=1.00;MQ=53.74;QD=29.34;SOR=4.407	GT:AD:DP:GQ:PL	1/1:0,8:8:24:360,24,0
NOT_SCAFFOLDED_NGS_utg23057|quiver|pilon	17140	.	T	TA	164.87	PASS	AC=2;AF=1.00;AN=2;DP=5;FS=0.000;MLEAC=2;MLEAF=1.00;MQ=35.22;QD=32.97;SOR=3.611	GT:AD:DP:GQ:PL	1/1:0,5:5:15:202,15,0
NOT_SCAFFOLDED_NGS_utg23057|quiver|pilon	17173	.	G	C	30.74	LowCoverage;LowQual	AC=2;AF=1.00;AN=2;DP=2;FS=0.000;MLEAC=2;MLEAF=1.00;MQ=24.00;QD=15.37;SOR=2.303	GT:AD:DP:GQ:PL	1/1:0,2:2:6:58,6,0
NOT_SCAFFOLDED_NGS_utg4294|quiver|pilon	39024	.	G	C	519.77	PASS	AC=1;AF=0.500;AN=2;BaseQRankSum=-0.025;ClippingRankSum=1.794;DP=42;FS=2.885;MLEAC=1;MLEAF=0.500;MQ=43.39;MQRankSum=-2.097;QD=12.38;ReadPosRankSum=0.556;SOR=1.329	GT:AD:DP:GQ:PL	0/1:23,19:42:99:548,0,671
NOT_SCAFFOLDED_NGS_utg4294|quiver|pilon	39065	.	G	C	470.77	PASS	AC=1;AF=0.500;AN=2;BaseQRankSum=0.622;ClippingRankSum=-0.622;DP=41;FS=2.845;MLEAC=1;MLEAF=0.500;MQ=52.74;MQRankSum=-0.622;QD=11.48;ReadPosRankSum=1.151;SOR=1.260	GT:AD:DP:GQ:PL	0/1:24,17:41:99:499,0,803
NOT_SCAFFOLDED_NGS_utg4294|quiver|pilon	39578	.	T	C	339.77	PASS	AC=1;AF=0.500;AN=2;BaseQRankSum=0.837;ClippingRankSum=-0.144;DP=24;FS=1.674;MLEAC=1;MLEAF=0.500;MQ=47.43;MQRankSum=-0.606;QD=14.16;ReadPosRankSum=0.606;SOR=0.269	GT:AD:DP:GQ:PL	0/1:12,12:24:99:368,0,392
NOT_SCAFFOLDED_NGS_utg4294|quiver|pilon	39818	.	C	A	389.77	PASS	AC=1;AF=0.500;AN=2;BaseQRankSum=1.859;ClippingRankSum=0.747;DP=35;FS=20.122;MLEAC=1;MLEAF=0.500;MQ=39.75;MQRankSum=0.886;QD=11.14;ReadPosRankSum=0.886;SOR=3.601	GT:AD:DP:GQ:PL	0/1:23,12:35:99:418,0,774
NOT_SCAFFOLDED_NGS_utg4294|quiver|pilon	39961	.	C	T	687.77	PASS	AC=1;AF=0.500;AN=2;BaseQRankSum=1.374;ClippingRankSum=-0.965;DP=45;FS=1.174;MLEAC=1;MLEAF=0.500;MQ=53.14;MQRankSum=-1.623;QD=15.28;ReadPosRankSum=0.397;SOR=0.483	GT:AD:DP:GQ:PL	0/1:23,22:45:99:716,0,721
NOT_SCAFFOLDED_NGS_utg4294|quiver|pilon	40269	.	C	T	46.77	LowQual	AC=1;AF=0.500;AN=2;BaseQRankSum=1.713;ClippingRankSum=1.401;DP=14;FS=2.963;MLEAC=1;MLEAF=0.500;MQ=38.22;MQRankSum=0.000;QD=3.34;ReadPosRankSum=0.934;SOR=1.981	GT:AD:DP:GQ:PL	0/1:11,3:14:75:75,0,316
NOT_SCAFFOLDED_NGS_utg4294|quiver|pilon	40311	.	T	A	53.77	PASS	AC=1;AF=0.500;AN=2;BaseQRankSum=1.849;ClippingRankSum=0.925;DP=12;FS=6.892;MLEAC=1;MLEAF=0.500;MQ=33.10;MQRankSum=0.925;QD=4.48;ReadPosRankSum=1.294;SOR=2.815	GT:AD:DP:GQ:PL	0/1:9,3:12:82:82,0,273
NOT_SCAFFOLDED_NGS_utg4294|quiver|pilon	40369	.	A	G	53.77	PASS	AC=1;AF=0.500;AN=2;BaseQRankSum=0.555;ClippingRankSum=-1.664;DP=12;FS=2.932;MLEAC=1;MLEAF=0.500;MQ=35.82;MQRankSum=0.370;QD=4.48;ReadPosRankSum=1.664;SOR=1.828	GT:AD:DP:GQ:PL	0/1:9,3:12:82:82,0,290
NOT_SCAFFOLDED_NGS_utg4294|quiver|pilon	40412	.	T	A	38.77	LowQual	AC=1;AF=0.500;AN=2;BaseQRankSum=0.000;ClippingRankSum=-0.566;DP=11;FS=6.264;MLEAC=1;MLEAF=0.500;MQ=45.93;MQRankSum=-1.377;QD=3.52;ReadPosRankSum=-1.377;SOR=2.833	GT:AD:DP:GQ:PL	0/1:8,3:11:67:67,0,281
NOT_SCAFFOLDED_NGS_utg4294|quiver|pilon	40560	.	G	A	196.77	PASS	AC=1;AF=0.500;AN=2;BaseQRankSum=0.678;ClippingRankSum=-0.678;DP=11;FS=0.000;MLEAC=1;MLEAF=0.500;MQ=33.51;MQRankSum=1.034;QD=17.89;ReadPosRankSum=-0.597;SOR=0.693	GT:AD:DP:GQ:PL	0/1:4,7:11:91:225,0,91
NOT_SCAFFOLDED_NGS_utg4294|quiver|pilon	40961	.	TA	T	187.80	PASS	AC=2;AF=1.00;AN=2;DP=6;FS=0.000;MLEAC=2;MLEAF=1.00;MQ=37.51;QD=31.30;SOR=1.329	GT:AD:DP:GQ:PL	1/1:0,6:6:18:225,18,0
NOT_SCAFFOLDED_NGS_utg4294|quiver|pilon	41015	.	T	A	42.74	LowCoverage;LowQual	AC=2;AF=1.00;AN=2;DP=2;FS=0.000;MLEAC=2;MLEAF=1.00;MQ=31.95;QD=21.37;SOR=2.303	GT:AD:DP:GQ:PL	1/1:0,2:2:6:70,6,0
NOT_SCAFFOLDED_NGS_utg20510|quiver|pilon	28738	.	A	AG	56.25	LowCoverage	AC=2;AF=1.00;AN=2;DP=3;FS=0.000;MLEAC=2;MLEAF=1.00;MQ=60.00;QD=18.75;SOR=2.833	GT:AD:DP:GQ:PL	1/1:0,3:3:9:93,9,0
NOT_SCAFFOLDED_NGS_utg20510|quiver|pilon	38098	.	C	CG	77	PASS	AC=2;AF=1.00;AN=2;DP=5;FS=0.000;MLEAC=2;MLEAF=1.00;MQ=60.00;QD=15.40;SOR=0.693	GT:AD:DP:GQ:PL	1/1:0,4:4:12:114,12,0
NOT_SCAFFOLDED_NGS_utg20510|quiver|pilon	78843	.	G	GAGGA	95.37	PASS	AC=2;AF=1.00;AN=2;DP=26;FS=0.000;MLEAC=2;MLEAF=1.00;MQ=59.82;QD=3.67;SOR=2.833	GT:AD:DP:GQ:PL	1/1:0,3:3:8:132,8,0
NOT_SCAFFOLDED_NGS_utg20510|quiver|pilon	88343	.	ATG	A	31.73	LowQual	AC=1;AF=0.500;AN=2;BaseQRankSum=-1.300;ClippingRankSum=0.550;DP=16;FS=0.000;MLEAC=1;MLEAF=0.500;MQ=57.28;MQRankSum=-1.300;QD=1.98;ReadPosRankSum=0.937;SOR=0.223	GT:AD:DP:GQ:PL	0/1:3,4:7:60:69,0,60
NOT_SCAFFOLDED_NGS_utg20510|quiver|pilon	100494	.	A	AGAAGG	470.87	PASS	AC=2;AF=1.00;AN=2;BaseQRankSum=1.042;ClippingRankSum=0.116;DP=27;FS=0.000;MLEAC=2;MLEAF=1.00;MQ=60.40;MQRankSum=0.347;QD=17.44;ReadPosRankSum=-1.504;SOR=4.047	GT:AD:DP:GQ:PL	1/1:1,14:15:15:508,15,0
NOT_SCAFFOLDED_NGS_utg20510|quiver|pilon	102494	.	A	AAAAG	365.74	PASS	AC=2;AF=1.00;AN=2;DP=22;FS=0.000;MLEAC=2;MLEAF=1.00;MQ=60.00;QD=16.62;SOR=1.402	GT:AD:DP:GQ:PL	1/1:0,9:9:26:403,26,0
NOT_SCAFFOLDED_NGS_utg20510|quiver|pilon	129843	.	CGT	C	50.73	LowQD	AC=1;AF=0.500;AN=2;BaseQRankSum=-0.484;ClippingRankSum=0.410;DP=36;FS=2.066;MLEAC=1;MLEAF=0.500;MQ=60.00;MQRankSum=-0.857;QD=1.41;ReadPosRankSum=1.677;SOR=0.283	GT:AD:DP:GQ:PL	0/1:18,5:23:88:88,0,491
NOT_SCAFFOLDED_NGS_utg20510|quiver|pilon	168410	.	T	TG	47.25	LowQual	AC=2;AF=1.00;AN=2;DP=5;FS=0.000;MLEAC=2;MLEAF=1.00;MQ=60.00;QD=9.45;SOR=1.179	GT:AD:DP:GQ:PL	1/1:0,3:3:9:84,9,0
NOT_SCAFFOLDED_NGS_utg9144|quiver|pilon	8042	.	T	TA	38.25	LowQual	AC=2;AF=1.00;AN=2;DP=5;FS=0.000;MLEAC=2;MLEAF=1.00;MQ=60.00;QD=7.65;SOR=1.179	GT:AD:DP:GQ:PL	1/1:0,3:3:9:75,9,0
NOT_SCAFFOLDED_NGS_utg8416|quiver|pilon	740	.	TTGA	T	592.73	PASS	AC=2;AF=1.00;AN=2;DP=14;FS=0.000;MLEAC=2;MLEAF=1.00;MQ=33.80;QD=30.60;SOR=3.912	GT:AD:DP:GQ:PL	1/1:0,14:14:42:630,42,0
NOT_SCAFFOLDED_NGS_utg8416|quiver|pilon	766	.	G	T	452.77	PASS	AC=2;AF=1.00;AN=2;DP=13;FS=0.000;MLEAC=2;MLEAF=1.00;MQ=34.07;QD=34.83;SOR=3.767	GT:AD:DP:GQ:PL	1/1:0,13:13:39:481,39,0
NOT_SCAFFOLDED_NGS_utg8416|quiver|pilon	2621	.	T	TA	75.25	LowCoverage	AC=2;AF=1.00;AN=2;DP=3;FS=0.000;MLEAC=2;MLEAF=1.00;MQ=36.11;QD=25.08;SOR=1.179	GT:AD:DP:GQ:PL	1/1:0,3:3:9:112,9,0
NOT_SCAFFOLDED_NGS_utg8416|quiver|pilon	3438	.	G	A	561.77	PASS	AC=2;AF=1.00;AN=2;DP=17;FS=0.000;MLEAC=2;MLEAF=1.00;MQ=35.81;QD=33.05;SOR=0.804	GT:AD:DP:GQ:PL	1/1:0,17:17:51:590,51,0
NOT_SCAFFOLDED_NGS_utg8416|quiver|pilon	3486	.	T	C	88.03	LowCoverage	AC=2;AF=1.00;AN=2;DP=4;FS=0.000;MLEAC=2;MLEAF=1.00;MQ=24.59;QD=22.01;SOR=3.258	GT:AD:DP:GQ:PL	1/1:0,4:4:12:116,12,0
NOT_SCAFFOLDED_NGS_utg8416|quiver|pilon	5986	.	G	GA	69	LowCoverage	AC=2;AF=1.00;AN=2;DP=4;FS=0.000;MLEAC=2;MLEAF=1.00;MQ=62.65;QD=17.25;SOR=0.693	GT:AD:DP:GQ:PL	1/1:0,4:4:12:106,12,0
NOT_SCAFFOLDED_NGS_utg8416|quiver|pilon	24304	.	C	CT	61	PASS	AC=2;AF=1.00;AN=2;DP=9;FS=0.000;MLEAC=2;MLEAF=1.00;MQ=60.00;QD=6.78;SOR=3.258	GT:AD:DP:GQ:PL	1/1:0,4:4:12:98,12,0
NOT_SCAFFOLDED_NGS_utg8416|quiver|pilon	24544	.	C	CT	111	PASS	AC=2;AF=1.00;AN=2;DP=5;FS=0.000;MLEAC=2;MLEAF=1.00;MQ=60.00;QD=22.20;SOR=3.258	GT:AD:DP:GQ:PL	1/1:0,4:4:12:148,12,0
NOT_SCAFFOLDED_NGS_utg8416|quiver|pilon	24558	.	A	AT	111	LowCoverage	AC=2;AF=1.00;AN=2;DP=4;FS=0.000;MLEAC=2;MLEAF=1.00;MQ=60.00;QD=27.75;SOR=3.258	GT:AD:DP:GQ:PL	1/1:0,4:4:12:148,12,0
NOT_SCAFFOLDED_NGS_utg18483|quiver|pilon	4358	.	T	A	178.79	PASS	AC=1;AF=0.500;AN=2;BaseQRankSum=-0.742;ClippingRankSum=-0.742;DP=7;FS=0.000;MLEAC=1;MLEAF=0.500;MQ=34.84;MQRankSum=0.742;QD=25.54;ReadPosRankSum=-0.742;SOR=2.584	GT:AD:DP:GQ:PL	0/1:1,6:7:22:207,0,22
NOT_SCAFFOLDED_NGS_utg18483|quiver|pilon	4406	.	C	A	129.79	PASS	AC=1;AF=0.500;AN=2;BaseQRankSum=-0.742;ClippingRankSum=-0.742;DP=7;FS=0.000;MLEAC=1;MLEAF=0.500;MQ=30.56;MQRankSum=-0.742;QD=18.54;ReadPosRankSum=-0.742;SOR=0.223	GT:AD:DP:GQ:PL	0/1:1,6:7:22:158,0,22
NOT_SCAFFOLDED_NGS_utg18483|quiver|pilon	4575	.	A	G	121.90	PASS	AC=2;AF=1.00;AN=2;DP=5;FS=0.000;MLEAC=2;MLEAF=1.00;MQ=25.26;QD=24.38;SOR=3.611	GT:AD:DP:GQ:PL	1/1:0,5:5:15:150,15,0
NOT_SCAFFOLDED_NGS_utg18483|quiver|pilon	5645	.	G	C	99.28	LowCoverage	AC=2;AF=1.00;AN=2;DP=3;FS=0.000;MLEAC=2;MLEAF=1.00;MQ=38.68;QD=33.09;SOR=2.833	GT:AD:DP:GQ:PL	1/1:0,3:3:9:127,9,0
NOT_SCAFFOLDED_NGS_utg7926|quiver|pilon	63646	.	T	C	100.77	PASS	AC=1;AF=0.500;AN=2;BaseQRankSum=0.911;ClippingRankSum=-1.301;DP=26;FS=9.161;MLEAC=1;MLEAF=0.500;MQ=39.53;MQRankSum=-1.106;QD=3.88;ReadPosRankSum=0.065;SOR=3.442	GT:AD:DP:GQ:PL	0/1:21,5:26:99:129,0,1030
NOT_SCAFFOLDED_NGS_utg7926|quiver|pilon	63661	.	A	G	138.77	PASS	AC=1;AF=0.500;AN=2;BaseQRankSum=-0.905;ClippingRankSum=1.654;DP=27;FS=9.066;MLEAC=1;MLEAF=0.500;MQ=39.89;MQRankSum=0.343;QD=5.14;ReadPosRankSum=1.092;SOR=3.287	GT:AD:DP:GQ:PL	0/1:22,5:27:99:167,0,1046
NOT_SCAFFOLDED_NGS_utg7926|quiver|pilon	63735	.	A	G	102.77	PASS	AC=1;AF=0.500;AN=2;BaseQRankSum=-0.474;ClippingRankSum=-0.158;DP=29;FS=2.062;MLEAC=1;MLEAF=0.500;MQ=40.94;MQRankSum=0.411;QD=3.54;ReadPosRankSum=1.802;SOR=1.270	GT:AD:DP:GQ:PL	0/1:25,4:29:99:131,0,973
NOT_SCAFFOLDED_NGS_utg7926|quiver|pilon	63758	.	TC	T	102.73	PASS	AC=1;AF=0.500;AN=2;BaseQRankSum=-0.813;ClippingRankSum=0.349;DP=24;FS=5.814;MLEAC=1;MLEAF=0.500;MQ=41.26;MQRankSum=0.426;QD=4.28;ReadPosRankSum=-1.123;SOR=2.564	GT:AD:DP:GQ:PL	0/1:20,4:24:99:140,0,888
NOT_SCAFFOLDED_NGS_utg7926|quiver|pilon	63765	.	T	TCC	103.73	PASS	AC=1;AF=0.500;AN=2;BaseQRankSum=-0.746;ClippingRankSum=-0.036;DP=26;FS=8.671;MLEAC=1;MLEAF=0.500;MQ=41.16;MQRankSum=1.599;QD=3.99;ReadPosRankSum=-0.746;SOR=2.939	GT:AD:DP:GQ:PL	0/1:22,4:26:99:141,0,951
NOT_SCAFFOLDED_NGS_utg7926|quiver|pilon	63785	.	C	T	100.77	PASS	AC=1;AF=0.500;AN=2;BaseQRankSum=0.678;ClippingRankSum=1.326;DP=31;FS=9.209;MLEAC=1;MLEAF=0.500;MQ=41.33;MQRankSum=-0.795;QD=3.25;ReadPosRankSum=-1.267;SOR=3.126	GT:AD:DP:GQ:PL	0/1:27,4:31:99:129,0,1119
NOT_SCAFFOLDED_NGS_utg7926|quiver|pilon	91128	.	G	A	44.77	LowQual	AC=1;AF=0.500;AN=2;BaseQRankSum=-0.690;ClippingRankSum=0.796;DP=18;FS=5.563;MLEAC=1;MLEAF=0.500;MQ=44.57;MQRankSum=-2.814;QD=2.49;ReadPosRankSum=1.540;SOR=2.303	GT:AD:DP:GQ:PL	0/1:14,4:18:73:73,0,493
NOT_SCAFFOLDED_NGS_utg7899|quiver|pilon	27021	.	G	A	37.77	LowQual	AC=1;AF=0.500;AN=2;BaseQRankSum=1.749;ClippingRankSum=0.404;DP=16;FS=2.933;MLEAC=1;MLEAF=0.500;MQ=39.12;MQRankSum=0.404;QD=2.36;ReadPosRankSum=0.673;SOR=2.093	GT:AD:DP:GQ:PL	0/1:13,3:16:66:66,0,471
NOT_SCAFFOLDED_NGS_utg7899|quiver|pilon	37582	.	G	GTTTGGT	102.06	PASS	AC=2;AF=1.00;AN=2;DP=12;FS=0.000;MLEAC=2;MLEAF=1.00;MQ=49.09;QD=8.51;SOR=1.179	GT:AD:DP:GQ:PL	1/1:0,3:3:11:139,11,0
NOT_SCAFFOLDED_NGS_utg7899|quiver|pilon	45545	.	AAC	A	31.73	LowQD;LowQual	AC=1;AF=0.500;AN=2;BaseQRankSum=-1.415;ClippingRankSum=-0.396;DP=28;FS=0.000;MLEAC=1;MLEAF=0.500;MQ=59.70;MQRankSum=0.623;QD=1.13;ReadPosRankSum=0.667;SOR=0.425	GT:AD:DP:GQ:PL	0/1:13,4:17:69:69,0,376
NOT_SCAFFOLDED_NGS_utg7899|quiver|pilon	65963	.	A	AC	49.25	LowQual	AC=2;AF=1.00;AN=2;DP=5;FS=0.000;MLEAC=2;MLEAF=1.00;MQ=60.00;QD=9.85;SOR=1.179	GT:AD:DP:GQ:PL	1/1:0,3:3:9:86,9,0
NOT_SCAFFOLDED_NGS_utg7899|quiver|pilon	87505	.	G	T	151.77	PASS	AC=1;AF=0.500;AN=2;BaseQRankSum=-1.322;ClippingRankSum=0.337;DP=32;FS=8.061;MLEAC=1;MLEAF=0.500;MQ=42.76;MQRankSum=-0.078;QD=4.74;ReadPosRankSum=0.337;SOR=1.090	GT:AD:DP:GQ:PL	0/1:24,6:30:99:180,0,1589
NOT_SCAFFOLDED_NGS_utg7899|quiver|pilon	87508	.	T	A	151.77	PASS	AC=1;AF=0.500;AN=2;BaseQRankSum=-1.481;ClippingRankSum=2.127;DP=31;FS=7.856;MLEAC=1;MLEAF=0.500;MQ=42.09;MQRankSum=-0.727;QD=4.90;ReadPosRankSum=0.673;SOR=1.098	GT:AD:DP:GQ:PL	0/1:23,6:29:99:180,0,1589
NOT_SCAFFOLDED_NGS_utg8537|quiver|pilon	1025	.	A	G	373.77	PASS	AC=1;AF=0.500;AN=2;BaseQRankSum=0.352;ClippingRankSum=-1.256;DP=17;FS=6.245;MLEAC=1;MLEAF=0.500;MQ=39.01;MQRankSum=-2.261;QD=21.99;ReadPosRankSum=0.553;SOR=0.051	GT:AD:DP:GQ:PL	0/1:6,11:17:99:402,0,207
NOT_SCAFFOLDED_NGS_utg8537|quiver|pilon	1065	.	T	C	142.77	PASS	AC=1;AF=0.500;AN=2;BaseQRankSum=0.684;ClippingRankSum=-0.684;DP=8;FS=3.332;MLEAC=1;MLEAF=0.500;MQ=38.37;MQRankSum=0.322;QD=17.85;ReadPosRankSum=0.684;SOR=0.105	GT:AD:DP:GQ:PL	0/1:3,5:8:99:171,0,104
NOT_SCAFFOLDED_NGS_utg8537|quiver|pilon	1154	.	G	A	110.77	PASS	AC=1;AF=0.500;AN=2;BaseQRankSum=-1.300;ClippingRankSum=0.000;DP=7;FS=8.451;MLEAC=1;MLEAF=0.500;MQ=37.22;MQRankSum=-0.550;QD=15.82;ReadPosRankSum=1.754;SOR=3.236	GT:AD:DP:GQ:PL	0/1:3,4:7:89:139,0,89
NOT_SCAFFOLDED_NGS_utg8537|quiver|pilon	2901	.	T	A	35.77	LowQual	AC=1;AF=0.500;AN=2;BaseQRankSum=0.934;ClippingRankSum=-0.594;DP=15;FS=3.136;MLEAC=1;MLEAF=0.500;MQ=53.70;MQRankSum=-2.293;QD=2.38;ReadPosRankSum=1.953;SOR=2.066	GT:AD:DP:GQ:PL	0/1:13,2:15:64:64,0,1027
NOT_SCAFFOLDED_NGS_utg8537|quiver|pilon	29481	.	T	C	50.77	PASS	AC=1;AF=0.500;AN=2;BaseQRankSum=-2.106;ClippingRankSum=-0.289;DP=21;FS=19.071;MLEAC=1;MLEAF=0.500;MQ=53.81;MQRankSum=-1.197;QD=2.42;ReadPosRankSum=-2.436;SOR=3.590	GT:AD:DP:GQ:PL	0/1:16,5:21:79:79,0,499
NOT_SCAFFOLDED_NGS_utg7762|quiver|pilon	564	.	T	C	34.77	LowQual	AC=1;AF=0.500;AN=2;BaseQRankSum=-0.895;ClippingRankSum=-0.296;DP=10;FS=0.000;MLEAC=1;MLEAF=0.500;MQ=42.53;MQRankSum=2.166;QD=3.48;ReadPosRankSum=0.296;SOR=0.446	GT:AD:DP:GQ:PL	0/1:7,3:10:63:63,0,261
NOT_SCAFFOLDED_NGS_utg7762|quiver|pilon	1451	.	G	T	152.77	PASS	AC=1;AF=0.500;AN=2;BaseQRankSum=-2.424;ClippingRankSum=0.101;DP=13;FS=0.000;MLEAC=1;MLEAF=0.500;MQ=36.28;MQRankSum=1.200;QD=11.75;ReadPosRankSum=-1.093;SOR=0.569	GT:AD:DP:GQ:PL	0/1:7,6:13:99:181,0,213
NOT_SCAFFOLDED_NGS_utg7762|quiver|pilon	1920	.	G	C	47.77	LowQual	AC=1;AF=0.500;AN=2;BaseQRankSum=1.076;ClippingRankSum=-0.510;DP=18;FS=0.000;MLEAC=1;MLEAF=0.500;MQ=35.14;MQRankSum=-2.548;QD=2.65;ReadPosRankSum=-0.736;SOR=0.941	GT:AD:DP:GQ:PL	0/1:13,4:17:76:76,0,435
NOT_SCAFFOLDED_NGS_utg7762|quiver|pilon	1948	.	G	T	39.77	LowQD;LowQual	AC=1;AF=0.500;AN=2;BaseQRankSum=0.900;ClippingRankSum=0.660;DP=28;FS=5.017;MLEAC=1;MLEAF=0.500;MQ=35.49;MQRankSum=-3.239;QD=1.42;ReadPosRankSum=0.420;SOR=0.693	GT:AD:DP:GQ:PL	0/1:23,5:28:68:68,0,714
NOT_SCAFFOLDED_NGS_utg7762|quiver|pilon	13406	.	A	C	98.77	PASS	AC=1;AF=0.500;AN=2;BaseQRankSum=-3.434;ClippingRankSum=-0.378;DP=38;FS=0.000;MLEAC=1;MLEAF=0.500;MQ=56.18;MQRankSum=-4.498;QD=2.60;ReadPosRankSum=-0.687;SOR=0.681	GT:AD:DP:GQ:PL	0/1:29,9:38:99:127,0,987
NOT_SCAFFOLDED_NGS_utg7762|quiver|pilon	75460	.	GCA	G	47.73	LowQual	AC=1;AF=0.500;AN=2;BaseQRankSum=1.202;ClippingRankSum=-0.212;DP=25;FS=2.363;MLEAC=1;MLEAF=0.500;MQ=59.41;MQRankSum=-1.344;QD=1.91;ReadPosRankSum=-0.636;SOR=0.223	GT:AD:DP:GQ:PL	0/1:10,4:14:85:85,0,233
NOT_SCAFFOLDED_NGS_utg4914|quiver|pilon	2997	.	T	TAC	271.73	PASS	AC=1;AF=0.500;AN=2;BaseQRankSum=-1.273;ClippingRankSum=-1.758;DP=25;FS=2.869;MLEAC=1;MLEAF=0.500;MQ=59.37;MQRankSum=0.182;QD=10.87;ReadPosRankSum=-0.182;SOR=0.122	GT:AD:DP:GQ:PL	0/1:4,12:16:63:309,0,63
NOT_SCAFFOLDED_NGS_utg4914|quiver|pilon	11135	.	A	AAAAG	144	PASS	AC=2;AF=1.00;AN=2;DP=18;FS=0.000;MLEAC=2;MLEAF=1.00;MQ=57.69;QD=8.00;SOR=0.693	GT:AD:DP:GQ:PL	1/1:0,4:4:12:181,12,0
NOT_SCAFFOLDED_NGS_utg4914|quiver|pilon	18272	.	TC	T	74.25	LowCoverage	AC=2;AF=1.00;AN=2;DP=3;FS=0.000;MLEAC=2;MLEAF=1.00;MQ=30.39;QD=24.75;SOR=1.179	GT:AD:DP:GQ:PL	1/1:0,3:3:9:111,9,0
NOT_SCAFFOLDED_NGS_utg4914|quiver|pilon	18392	.	C	CA	44.70	LowCoverage;LowQual	AC=2;AF=1.00;AN=2;DP=2;FS=0.000;MLEAC=2;MLEAF=1.00;MQ=50.99;QD=22.35;SOR=2.303	GT:AD:DP:GQ:PL	1/1:0,2:2:6:81,6,0
NOT_SCAFFOLDED_NGS_utg4914|quiver|pilon	18580	.	A	AT	34.71	LowCoverage;LowQual	AC=2;AF=1.00;AN=2;DP=2;FS=0.000;MLEAC=2;MLEAF=1.00;MQ=46.39;QD=17.35;SOR=2.303	GT:AD:DP:GQ:PL	1/1:0,2:2:6:71,6,0
NOT_SCAFFOLDED_NGS_utg4914|quiver|pilon	18961	.	G	GA	75.25	PASS	AC=2;AF=1.00;AN=2;DP=5;FS=0.000;MLEAC=2;MLEAF=1.00;MQ=41.90;QD=15.05;SOR=2.833	GT:AD:DP:GQ:PL	1/1:0,3:3:9:112,9,0
NOT_SCAFFOLDED_NGS_utg22012|quiver|pilon	25287	.	A	T	83.28	LowCoverage	AC=2;AF=1.00;AN=2;DP=3;FS=0.000;MLEAC=2;MLEAF=1.00;MQ=39.24;QD=27.76;SOR=2.833	GT:AD:DP:GQ:PL	1/1:0,3:3:9:111,9,0
NOT_SCAFFOLDED_NGS_utg19486|quiver|pilon	99005	.	T	A	120.77	PASS	AC=1;AF=0.500;AN=2;BaseQRankSum=-1.290;ClippingRankSum=-0.405;DP=23;FS=4.775;MLEAC=1;MLEAF=0.500;MQ=54.38;MQRankSum=-3.575;QD=5.25;ReadPosRankSum=-0.700;SOR=2.303	GT:AD:DP:GQ:PL	0/1:16,6:22:99:149,0,545
NOT_SCAFFOLDED_NGS_utg19486|quiver|pilon	99032	.	TA	T	121.73	PASS	AC=1;AF=0.500;AN=2;BaseQRankSum=-1.693;ClippingRankSum=-0.867;DP=23;FS=4.706;MLEAC=1;MLEAF=0.500;MQ=54.38;MQRankSum=-3.344;QD=5.29;ReadPosRankSum=1.280;SOR=1.981	GT:AD:DP:GQ:PL	0/1:16,5:21:99:159,0,692
NOT_SCAFFOLDED_NGS_utg19486|quiver|pilon	99035	.	A	T	130.77	PASS	AC=1;AF=0.500;AN=2;BaseQRankSum=-1.775;ClippingRankSum=0.619;DP=22;FS=5.076;MLEAC=1;MLEAF=0.500;MQ=54.94;MQRankSum=-3.344;QD=5.94;ReadPosRankSum=1.445;SOR=1.930	GT:AD:DP:GQ:PL	0/1:16,5:21:99:159,0,692
NOT_SCAFFOLDED_NGS_utg19486|quiver|pilon	99044	.	A	G	178.77	PASS	AC=1;AF=0.500;AN=2;BaseQRankSum=-1.833;ClippingRankSum=0.436;DP=21;FS=4.964;MLEAC=1;MLEAF=0.500;MQ=54.69;MQRankSum=-3.317;QD=8.51;ReadPosRankSum=1.222;SOR=1.952	GT:AD:DP:GQ:PL	0/1:15,5:20:99:207,0,612
NOT_SCAFFOLDED_NGS_utg19486|quiver|pilon	99066	.	T	A	223.77	PASS	AC=1;AF=0.500;AN=2;BaseQRankSum=-1.679;ClippingRankSum=-0.858;DP=22;FS=1.833;MLEAC=1;MLEAF=0.500;MQ=51.90;MQRankSum=-2.723;QD=10.17;ReadPosRankSum=-0.410;SOR=1.230	GT:AD:DP:GQ:PL	0/1:14,7:21:99:252,0,567
NOT_SCAFFOLDED_NGS_utg19486|quiver|pilon	99086	.	G	A	186.77	PASS	AC=1;AF=0.500;AN=2;BaseQRankSum=-0.501;ClippingRankSum=-1.303;DP=24;FS=1.760;MLEAC=1;MLEAF=0.500;MQ=54.24;MQRankSum=-1.837;QD=7.78;ReadPosRankSum=0.234;SOR=0.790	GT:AD:DP:GQ:PL	0/1:16,7:23:99:215,0,604
NOT_SCAFFOLDED_NGS_utg19486|quiver|pilon	99128	.	T	C	192.77	PASS	AC=1;AF=0.500;AN=2;BaseQRankSum=0.635;ClippingRankSum=-0.318;DP=24;FS=1.748;MLEAC=1;MLEAF=0.500;MQ=56.14;MQRankSum=-0.445;QD=8.03;ReadPosRankSum=1.207;SOR=1.136	GT:AD:DP:GQ:PL	0/1:17,7:24:99:221,0,585
NOT_SCAFFOLDED_NGS_utg19486|quiver|pilon	99172	.	C	T	48.77	LowQual	AC=1;AF=0.500;AN=2;BaseQRankSum=0.355;ClippingRankSum=0.592;DP=18;FS=0.000;MLEAC=1;MLEAF=0.500;MQ=59.07;MQRankSum=-0.355;QD=2.71;ReadPosRankSum=-1.185;SOR=0.330	GT:AD:DP:GQ:PL	0/1:15,3:18:77:77,0,584
NOT_SCAFFOLDED_NGS_utg19486|quiver|pilon	99264	.	A	T	148.77	PASS	AC=1;AF=0.500;AN=2;BaseQRankSum=-0.680;ClippingRankSum=-1.359;DP=16;FS=0.000;MLEAC=1;MLEAF=0.500;MQ=54.81;MQRankSum=-3.172;QD=9.30;ReadPosRankSum=1.359;SOR=0.921	GT:AD:DP:GQ:PL	0/1:11,5:16:99:177,0,442
NOT_SCAFFOLDED_NGS_utg19486|quiver|pilon	99271	.	A	G	227.77	PASS	AC=1;AF=0.500;AN=2;BaseQRankSum=0.732;ClippingRankSum=-1.903;DP=17;FS=0.000;MLEAC=1;MLEAF=0.500;MQ=53.01;MQRankSum=-3.464;QD=13.40;ReadPosRankSum=-0.634;SOR=1.112	GT:AD:DP:GQ:PL	0/1:10,7:17:99:256,0,436
NOT_SCAFFOLDED_NGS_utg19486|quiver|pilon	99305	.	AAT	A	217.73	PASS	AC=1;AF=0.500;AN=2;BaseQRankSum=-1.981;ClippingRankSum=0.079;DP=22;FS=9.139;MLEAC=1;MLEAF=0.500;MQ=55.34;MQRankSum=-3.645;QD=9.90;ReadPosRankSum=1.109;SOR=0.486	GT:AD:DP:GQ:PL	0/1:13,7:20:99:255,0,527
NOT_SCAFFOLDED_NGS_utg19486|quiver|pilon	99345	.	C	G	164.77	PASS	AC=1;AF=0.500;AN=2;BaseQRankSum=0.973;ClippingRankSum=-0.272;DP=21;FS=8.351;MLEAC=1;MLEAF=0.500;MQ=56.62;MQRankSum=-3.542;QD=7.85;ReadPosRankSum=-0.973;SOR=1.082	GT:AD:DP:GQ:PL	0/1:15,6:21:99:193,0,495
NOT_SCAFFOLDED_NGS_utg19486|quiver|pilon	99364	.	GA	G	104.73	PASS	AC=1;AF=0.500;AN=2;BaseQRankSum=1.135;ClippingRankSum=-0.873;DP=20;FS=4.593;MLEAC=1;MLEAF=0.500;MQ=57.14;MQRankSum=-3.317;QD=5.24;ReadPosRankSum=-2.880;SOR=0.730	GT:AD:DP:GQ:PL	0/1:15,5:20:99:142,0,542
NOT_SCAFFOLDED_NGS_utg19486|quiver|pilon	104838	.	GCA	G	88.73	LowQD	AC=1;AF=0.500;AN=2;BaseQRankSum=2.286;ClippingRankSum=-0.353;DP=63;FS=8.504;MLEAC=1;MLEAF=0.500;MQ=55.88;MQRankSum=0.011;QD=1.41;ReadPosRankSum=-0.339;SOR=2.271	GT:AD:DP:GQ:PL	0/1:46,9:55:99:126,0,1385
NOT_SCAFFOLDED_NGS_utg19486|quiver|pilon	117307	.	CGT	C	51.73	PASS	AC=1;AF=0.500;AN=2;BaseQRankSum=-0.851;ClippingRankSum=0.493;DP=21;FS=2.632;MLEAC=1;MLEAF=0.500;MQ=60.00;MQRankSum=-0.224;QD=2.46;ReadPosRankSum=-0.224;SOR=1.432	GT:AD:DP:GQ:PL	0/1:17,4:21:89:89,0,579
NOT_SCAFFOLDED_NGS_utg19486|quiver|pilon	120873	.	A	AG	44.73	LowQual	AC=1;AF=0.500;AN=2;BaseQRankSum=0.720;ClippingRankSum=0.000;DP=9;FS=0.000;MLEAC=1;MLEAF=0.500;MQ=60.00;MQRankSum=0.720;QD=4.97;ReadPosRankSum=0.720;SOR=1.609	GT:AD:DP:GQ:PL	0/1:2,4:6:40:82,0,40
NOT_SCAFFOLDED_NGS_utg3402|quiver|pilon	486	.	G	C	97.77	PASS	AC=1;AF=0.500;AN=2;BaseQRankSum=0.372;ClippingRankSum=1.009;DP=18;FS=10.386;MLEAC=1;MLEAF=0.500;MQ=52.51;MQRankSum=-3.027;QD=5.43;ReadPosRankSum=1.221;SOR=3.243	GT:AD:DP:GQ:PL	0/1:14,4:18:99:126,0,1037
NOT_SCAFFOLDED_NGS_utg3402|quiver|pilon	487	.	G	C	97.77	PASS	AC=1;AF=0.500;AN=2;BaseQRankSum=0.690;ClippingRankSum=-1.646;DP=18;FS=10.386;MLEAC=1;MLEAF=0.500;MQ=52.51;MQRankSum=-3.027;QD=5.43;ReadPosRankSum=0.584;SOR=3.243	GT:AD:DP:GQ:PL	0/1:14,4:18:99:126,0,1037
NOT_SCAFFOLDED_NGS_utg3402|quiver|pilon	15598	.	A	AG	176.80	PASS	AC=2;AF=1.00;AN=2;DP=6;FS=0.000;MLEAC=2;MLEAF=1.00;MQ=60.00;QD=29.47;SOR=1.329	GT:AD:DP:GQ:PL	1/1:0,6:6:18:214,18,0
NOT_SCAFFOLDED_NGS_utg3402|quiver|pilon	29067	.	C	G	42.77	LowQual	AC=1;AF=0.500;AN=2;BaseQRankSum=1.557;ClippingRankSum=0.000;DP=14;FS=10.170;MLEAC=1;MLEAF=0.500;MQ=35.74;MQRankSum=-1.713;QD=3.05;ReadPosRankSum=0.934;SOR=2.797	GT:AD:DP:GQ:PL	0/1:11,3:14:71:71,0,391
NOT_SCAFFOLDED_NGS_utg3402|quiver|pilon	43566	.	CT	C	80.87	PASS	AC=2;AF=1.00;AN=2;DP=9;FS=0.000;MLEAC=2;MLEAF=1.00;MQ=60.00;QD=8.99;SOR=1.022	GT:AD:DP:GQ:PL	1/1:0,5:5:15:118,15,0
NOT_SCAFFOLDED_NGS_utg3402|quiver|pilon	54880	.	CTCTA	C	99.14	PASS	AC=2;AF=1.00;AN=2;DP=9;FS=0.000;MLEAC=2;MLEAF=1.00;MQ=60.00;QD=11.02;SOR=1.179	GT:AD:DP:GQ:PL	1/1:0,3:3:10:136,10,0
NOT_SCAFFOLDED_NGS_utg3402|quiver|pilon	57028	.	A	AT	61.25	LowCoverage	AC=2;AF=1.00;AN=2;DP=4;FS=0.000;MLEAC=2;MLEAF=1.00;MQ=60.00;QD=15.31;SOR=1.179	GT:AD:DP:GQ:PL	1/1:0,3:3:9:98,9,0
NOT_SCAFFOLDED_NGS_utg2962|quiver|pilon	22044	.	G	T	37.74	LowQual	AC=2;AF=1.00;AN=2;BaseQRankSum=0.736;ClippingRankSum=0.736;DP=5;FS=4.771;MLEAC=2;MLEAF=1.00;MQ=50.55;MQRankSum=0.736;QD=7.55;ReadPosRankSum=0.736;SOR=2.225	GT:AD:DP:GQ:PL	1/1:1,2:3:6:65,6,0
NOT_SCAFFOLDED_NGS_utg2962|quiver|pilon	26502	.	A	AT	101.70	PASS	AC=1;AF=0.500;AN=2;BaseQRankSum=0.742;ClippingRankSum=0.742;DP=12;FS=3.680;MLEAC=1;MLEAF=0.500;MQ=60.00;MQRankSum=-0.742;QD=8.48;ReadPosRankSum=0.742;SOR=1.108	GT:AD:DP:GQ:PL	0/1:1,6:7:6:138,0,6
NOT_SCAFFOLDED_NGS_utg2962|quiver|pilon	118673	.	CGT	C	34.73	LowQual	AC=1;AF=0.500;AN=2;BaseQRankSum=0.550;ClippingRankSum=0.550;DP=15;FS=0.000;MLEAC=1;MLEAF=0.500;MQ=60.00;MQRankSum=-0.550;QD=2.32;ReadPosRankSum=0.000;SOR=1.179	GT:AD:DP:GQ:PL	0/1:4,3:7:72:72,0,97
NOT_SCAFFOLDED_NGS_utg2962|quiver|pilon	124024	.	T	G	79.77	PASS	AC=1;AF=0.500;AN=2;BaseQRankSum=0.213;ClippingRankSum=-0.355;DP=24;FS=0.000;MLEAC=1;MLEAF=0.500;MQ=40.93;MQRankSum=-1.990;QD=3.32;ReadPosRankSum=0.853;SOR=0.515	GT:AD:DP:GQ:PL	0/1:19,5:24:99:108,0,686
NOT_SCAFFOLDED_NGS_utg1811|quiver|pilon	20876	.	GGA	G	36.73	LowQual	AC=1;AF=0.500;AN=2;BaseQRankSum=2.180;ClippingRankSum=-0.536;DP=21;FS=0.000;MLEAC=1;MLEAF=0.500;MQ=59.45;MQRankSum=-0.289;QD=1.75;ReadPosRankSum=1.568;SOR=0.269	GT:AD:DP:GQ:PL	0/1:8,4:12:74:74,0,159
NOT_SCAFFOLDED_NGS_utg1811|quiver|pilon	81851	.	CAG	C	74.73	PASS	AC=1;AF=0.500;AN=2;BaseQRankSum=0.387;ClippingRankSum=-1.031;DP=21;FS=0.000;MLEAC=1;MLEAF=0.500;MQ=58.25;MQRankSum=0.387;QD=3.56;ReadPosRankSum=2.637;SOR=0.551	GT:AD:DP:GQ:PL	0/1:6,5:11:96:112,0,96
NOT_SCAFFOLDED_NGS_utg34374|quiver|pilon	84311	.	TCA	T	74.73	LowQD	AC=1;AF=0.500;AN=2;BaseQRankSum=0.012;ClippingRankSum=-0.784;DP=78;FS=1.428;MLEAC=1;MLEAF=0.500;MQ=60.00;MQRankSum=-0.176;QD=0.96;ReadPosRankSum=-0.561;SOR=0.968	GT:AD:DP:GQ:PL	0/1:48,8:56:99:112,0,1421
NOT_SCAFFOLDED_NGS_utg26038|quiver|pilon	1567	.	T	A	298.77	PASS	AC=1;AF=0.500;AN=2;BaseQRankSum=2.048;ClippingRankSum=0.162;DP=28;FS=4.468;MLEAC=1;MLEAF=0.500;MQ=48.81;MQRankSum=0.916;QD=10.67;ReadPosRankSum=-0.054;SOR=2.066	GT:AD:DP:GQ:PL	0/1:17,9:26:99:327,0,922
NOT_SCAFFOLDED_NGS_utg26038|quiver|pilon	1570	.	GA	G	286.73	PASS	AC=1;AF=0.500;AN=2;BaseQRankSum=2.910;ClippingRankSum=-1.509;DP=28;FS=4.468;MLEAC=1;MLEAF=0.500;MQ=49.18;MQRankSum=0.485;QD=10.24;ReadPosRankSum=0.431;SOR=2.066	GT:AD:DP:GQ:PL	0/1:17,9:26:99:324,0,948
NOT_SCAFFOLDED_NGS_utg26038|quiver|pilon	3858	.	C	T	43.77	LowQual	AC=1;AF=0.500;AN=2;BaseQRankSum=0.358;ClippingRankSum=0.358;DP=5;FS=0.000;MLEAC=1;MLEAF=0.500;MQ=40.00;MQRankSum=1.231;QD=8.75;ReadPosRankSum=1.231;SOR=0.446	GT:AD:DP:GQ:PL	0/1:3,2:5:72:72,0,115
NOT_SCAFFOLDED_NGS_utg26038|quiver|pilon	3895	.	C	G	98.77	PASS	AC=1;AF=0.500;AN=2;BaseQRankSum=-1.202;ClippingRankSum=0.354;DP=14;FS=0.000;MLEAC=1;MLEAF=0.500;MQ=39.21;MQRankSum=-0.212;QD=7.05;ReadPosRankSum=0.919;SOR=0.188	GT:AD:DP:GQ:PL	0/1:10,4:14:99:127,0,378
NOT_SCAFFOLDED_NGS_utg26038|quiver|pilon	3921	.	A	T	171.77	PASS	AC=1;AF=0.500;AN=2;BaseQRankSum=0.658;ClippingRankSum=-0.132;DP=19;FS=0.000;MLEAC=1;MLEAF=0.500;MQ=39.42;MQRankSum=-0.570;QD=9.04;ReadPosRankSum=-1.009;SOR=0.223	GT:AD:DP:GQ:PL	0/1:13,6:19:99:200,0,483
NOT_SCAFFOLDED_NGS_utg26038|quiver|pilon	4036	.	T	C	357.77	PASS	AC=1;AF=0.500;AN=2;BaseQRankSum=1.275;ClippingRankSum=0.728;DP=54;FS=6.833;MLEAC=1;MLEAF=0.500;MQ=55.43;MQRankSum=-0.486;QD=6.63;ReadPosRankSum=1.133;SOR=1.559	GT:AD:DP:GQ:PL	0/1:41,13:54:99:386,0,1343
NOT_SCAFFOLDED_NGS_utg26038|quiver|pilon	7888	.	T	C	230.77	PASS	AC=1;AF=0.500;AN=2;BaseQRankSum=-0.031;ClippingRankSum=0.398;DP=24;FS=1.999;MLEAC=1;MLEAF=0.500;MQ=39.19;MQRankSum=0.888;QD=9.62;ReadPosRankSum=1.072;SOR=1.214	GT:AD:DP:GQ:PL	0/1:16,8:24:99:259,0,603
NOT_SCAFFOLDED_NGS_utg26038|quiver|pilon	7959	.	C	A	405.77	PASS	AC=1;AF=0.500;AN=2;BaseQRankSum=0.138;ClippingRankSum=1.118;DP=43;FS=3.376;MLEAC=1;MLEAF=0.500;MQ=45.46;MQRankSum=-1.545;QD=9.44;ReadPosRankSum=1.495;SOR=0.241	GT:AD:DP:GQ:PL	0/1:27,16:43:99:434,0,837
NOT_SCAFFOLDED_NGS_utg26038|quiver|pilon	7997	.	G	T	431.77	PASS	AC=1;AF=0.500;AN=2;BaseQRankSum=-0.008;ClippingRankSum=-0.311;DP=58;FS=3.935;MLEAC=1;MLEAF=0.500;MQ=52.45;MQRankSum=-2.378;QD=7.44;ReadPosRankSum=0.378;SOR=0.721	GT:AD:DP:GQ:PL	0/1:40,18:58:99:460,0,1288
NOT_SCAFFOLDED_NGS_utg26038|quiver|pilon	8066	.	T	G	709.77	PASS	AC=1;AF=0.500;AN=2;BaseQRankSum=1.657;ClippingRankSum=-1.022;DP=74;FS=0.933;MLEAC=1;MLEAF=0.500;MQ=58.32;MQRankSum=-0.675;QD=9.59;ReadPosRankSum=-0.133;SOR=0.859	GT:AD:DP:GQ:PL	0/1:50,24:74:99:738,0,1648
NOT_SCAFFOLDED_NGS_utg26038|quiver|pilon	8119	.	G	C	693.77	PASS	AC=1;AF=0.500;AN=2;BaseQRankSum=0.204;ClippingRankSum=0.072;DP=75;FS=1.948;MLEAC=1;MLEAF=0.500;MQ=59.52;MQRankSum=-0.811;QD=9.25;ReadPosRankSum=1.474;SOR=0.628	GT:AD:DP:GQ:PL	0/1:48,27:75:99:722,0,1457
NOT_SCAFFOLDED_NGS_utg26038|quiver|pilon	8286	.	T	G	216.77	PASS	AC=1;AF=0.500;AN=2;BaseQRankSum=0.868;ClippingRankSum=-0.521;DP=15;FS=0.000;MLEAC=1;MLEAF=0.500;MQ=39.27;MQRankSum=1.447;QD=14.45;ReadPosRankSum=0.868;SOR=0.582	GT:AD:DP:GQ:PL	0/1:8,7:15:99:245,0,276
NOT_SCAFFOLDED_NGS_utg26038|quiver|pilon	8804	.	T	A	249.77	PASS	AC=1;AF=0.500;AN=2;BaseQRankSum=-1.720;ClippingRankSum=0.030;DP=81;FS=2.455;MLEAC=1;MLEAF=0.500;MQ=45.95;MQRankSum=-0.833;QD=3.08;ReadPosRankSum=1.137;SOR=0.395	GT:AD:DP:GQ:PL	0/1:66,15:81:99:278,0,2396
NOT_SCAFFOLDED_NGS_utg26038|quiver|pilon	9417	.	C	A	359.77	PASS	AC=1;AF=0.500;AN=2;BaseQRankSum=0.800;ClippingRankSum=-0.537;DP=46;FS=2.717;MLEAC=1;MLEAF=0.500;MQ=44.34;MQRankSum=-0.155;QD=7.82;ReadPosRankSum=2.638;SOR=1.162	GT:AD:DP:GQ:PL	0/1:32,14:46:99:388,0,1093
NOT_SCAFFOLDED_NGS_utg26038|quiver|pilon	9514	.	A	C	802.77	PASS	AC=1;AF=0.500;AN=2;BaseQRankSum=0.599;ClippingRankSum=-1.135;DP=53;FS=10.088;MLEAC=1;MLEAF=0.500;MQ=49.67;MQRankSum=-5.673;QD=15.15;ReadPosRankSum=0.813;SOR=1.408	GT:AD:DP:GQ:PL	0/1:29,24:53:99:831,0,954
NOT_SCAFFOLDED_NGS_utg26038|quiver|pilon	9804	.	G	A	222.77	PASS	AC=1;AF=0.500;AN=2;BaseQRankSum=0.655;ClippingRankSum=-1.890;DP=51;FS=3.372;MLEAC=1;MLEAF=0.500;MQ=48.31;MQRankSum=-0.086;QD=4.37;ReadPosRankSum=1.050;SOR=0.608	GT:AD:DP:GQ:PL	0/1:42,9:51:99:251,0,2802
NOT_SCAFFOLDED_NGS_utg26038|quiver|pilon	9805	.	G	A	222.77	PASS	AC=1;AF=0.500;AN=2;BaseQRankSum=1.495;ClippingRankSum=0.408;DP=51;FS=3.372;MLEAC=1;MLEAF=0.500;MQ=48.31;MQRankSum=-0.432;QD=4.37;ReadPosRankSum=1.767;SOR=0.608	GT:AD:DP:GQ:PL	0/1:42,9:51:99:251,0,2802
NOT_SCAFFOLDED_NGS_utg26038|quiver|pilon	9917	.	C	T	438.77	PASS	AC=1;AF=0.500;AN=2;BaseQRankSum=0.000;ClippingRankSum=-0.924;DP=70;FS=5.297;MLEAC=1;MLEAF=0.500;MQ=59.82;MQRankSum=0.594;QD=6.27;ReadPosRankSum=0.185;SOR=0.861	GT:AD:DP:GQ:PL	0/1:51,19:70:99:467,0,1588
NOT_SCAFFOLDED_NGS_utg26038|quiver|pilon	9964	.	A	G	411.77	PASS	AC=1;AF=0.500;AN=2;BaseQRankSum=-0.619;ClippingRankSum=-0.298;DP=61;FS=8.199;MLEAC=1;MLEAF=0.500;MQ=59.64;MQRankSum=-1.874;QD=6.75;ReadPosRankSum=1.681;SOR=0.804	GT:AD:DP:GQ:PL	0/1:44,17:61:99:440,0,1481
NOT_SCAFFOLDED_NGS_utg26038|quiver|pilon	10015	.	T	G	553.77	PASS	AC=1;AF=0.500;AN=2;BaseQRankSum=-0.025;ClippingRankSum=-0.273;DP=57;FS=0.000;MLEAC=1;MLEAF=0.500;MQ=59.19;MQRankSum=0.653;QD=9.72;ReadPosRankSum=1.034;SOR=0.577	GT:AD:DP:GQ:PL	0/1:36,21:57:99:582,0,1151
NOT_SCAFFOLDED_NGS_utg26038|quiver|pilon	10098	.	AAC	A	283.73	PASS	AC=1;AF=0.500;AN=2;BaseQRankSum=3.451;ClippingRankSum=-0.676;DP=38;FS=0.000;MLEAC=1;MLEAF=0.500;MQ=54.15;MQRankSum=0.858;QD=7.47;ReadPosRankSum=-0.019;SOR=0.656	GT:AD:DP:GQ:PL	0/1:25,10:35:99:321,0,973
NOT_SCAFFOLDED_NGS_utg26038|quiver|pilon	10156	.	A	AT	503.73	PASS	AC=1;AF=0.500;AN=2;BaseQRankSum=1.538;ClippingRankSum=-0.062;DP=50;FS=4.499;MLEAC=1;MLEAF=0.500;MQ=58.42;MQRankSum=3.138;QD=10.07;ReadPosRankSum=0.520;SOR=1.609	GT:AD:DP:GQ:PL	0/1:27,21:48:99:541,0,734
NOT_SCAFFOLDED_NGS_utg26038|quiver|pilon	10237	.	C	T	1002.77	PASS	AC=1;AF=0.500;AN=2;BaseQRankSum=-1.881;ClippingRankSum=0.994;DP=54;FS=0.000;MLEAC=1;MLEAF=0.500;MQ=55.25;MQRankSum=1.384;QD=18.57;ReadPosRankSum=-0.390;SOR=0.612	GT:AD:DP:GQ:PL	0/1:33,21:54:99:1031,0,1346
NOT_SCAFFOLDED_NGS_utg26038|quiver|pilon	10238	.	A	G	1002.77	PASS	AC=1;AF=0.500;AN=2;BaseQRankSum=-0.667;ClippingRankSum=-0.286;DP=55;FS=0.000;MLEAC=1;MLEAF=0.500;MQ=55.34;MQRankSum=0.823;QD=18.23;ReadPosRankSum=-0.269;SOR=0.683	GT:AD:DP:GQ:PL	0/1:34,21:55:99:1031,0,1346
NOT_SCAFFOLDED_NGS_utg26038|quiver|pilon	10269	.	C	T	1065.77	PASS	AC=1;AF=0.500;AN=2;BaseQRankSum=1.978;ClippingRankSum=-0.931;DP=65;FS=17.463;MLEAC=1;MLEAF=0.500;MQ=56.08;MQRankSum=0.700;QD=16.40;ReadPosRankSum=2.222;SOR=2.474	GT:AD:DP:GQ:PL	0/1:41,24:65:99:1094,0,1634
NOT_SCAFFOLDED_NGS_utg26038|quiver|pilon	10271	.	G	A	855.77	PASS	AC=1;AF=0.500;AN=2;BaseQRankSum=2.229;ClippingRankSum=0.545;DP=63;FS=17.144;MLEAC=1;MLEAF=0.500;MQ=55.95;MQRankSum=1.182;QD=13.58;ReadPosRankSum=1.989;SOR=2.486	GT:AD:DP:GQ:PL	0/1:39,24:63:99:884,0,1649
NOT_SCAFFOLDED_NGS_utg26038|quiver|pilon	10363	.	T	G	568.77	PASS	AC=1;AF=0.500;AN=2;BaseQRankSum=-0.922;ClippingRankSum=0.334;DP=41;FS=2.865;MLEAC=1;MLEAF=0.500;MQ=51.99;MQRankSum=0.334;QD=13.87;ReadPosRankSum=1.109;SOR=0.330	GT:AD:DP:GQ:PL	0/1:25,16:41:99:597,0,967
NOT_SCAFFOLDED_NGS_utg26038|quiver|pilon	10368	.	C	A	574.77	PASS	AC=1;AF=0.500;AN=2;BaseQRankSum=-0.399;ClippingRankSum=-1.404;DP=38;FS=4.913;MLEAC=1;MLEAF=0.500;MQ=51.30;MQRankSum=1.109;QD=15.13;ReadPosRankSum=-0.074;SOR=0.235	GT:AD:DP:GQ:PL	0/1:22,16:38:99:603,0,897
NOT_SCAFFOLDED_NGS_utg26038|quiver|pilon	10402	.	T	C	301.77	PASS	AC=1;AF=0.500;AN=2;BaseQRankSum=1.104;ClippingRankSum=0.934;DP=25;FS=2.072;MLEAC=1;MLEAF=0.500;MQ=39.96;MQRankSum=-0.311;QD=12.07;ReadPosRankSum=0.764;SOR=1.385	GT:AD:DP:GQ:PL	0/1:16,9:25:99:330,0,640
NOT_SCAFFOLDED_NGS_utg26038|quiver|pilon	10411	.	T	C	341.77	PASS	AC=1;AF=0.500;AN=2;BaseQRankSum=-0.139;ClippingRankSum=1.969;DP=25;FS=4.624;MLEAC=1;MLEAF=0.500;MQ=39.96;MQRankSum=0.638;QD=13.67;ReadPosRankSum=0.638;SOR=2.133	GT:AD:DP:GQ:PL	0/1:15,10:25:99:370,0,639
NOT_SCAFFOLDED_NGS_utg26038|quiver|pilon	10486	.	A	C	251.77	PASS	AC=1;AF=0.500;AN=2;BaseQRankSum=1.196;ClippingRankSum=0.116;DP=20;FS=0.000;MLEAC=1;MLEAF=0.500;MQ=39.68;MQRankSum=0.964;QD=12.59;ReadPosRankSum=0.733;SOR=0.446	GT:AD:DP:GQ:PL	0/1:12,8:20:99:280,0,449
NOT_SCAFFOLDED_NGS_utg26038|quiver|pilon	10669	.	T	G	109.77	PASS	AC=1;AF=0.500;AN=2;BaseQRankSum=1.932;ClippingRankSum=-0.804;DP=45;FS=3.720;MLEAC=1;MLEAF=0.500;MQ=51.94;MQRankSum=0.735;QD=2.44;ReadPosRankSum=0.906;SOR=1.280	GT:AD:DP:GQ:PL	0/1:38,6:44:99:138,0,2444
NOT_SCAFFOLDED_NGS_utg26038|quiver|pilon	10670	.	G	A	109.77	PASS	AC=1;AF=0.500;AN=2;BaseQRankSum=0.769;ClippingRankSum=-0.085;DP=45;FS=3.720;MLEAC=1;MLEAF=0.500;MQ=51.94;MQRankSum=1.077;QD=2.44;ReadPosRankSum=1.385;SOR=1.280	GT:AD:DP:GQ:PL	0/1:38,6:44:99:138,0,2444
NOT_SCAFFOLDED_NGS_utg26038|quiver|pilon	11031	.	G	A	160.77	PASS	AC=1;AF=0.500;AN=2;BaseQRankSum=-0.780;ClippingRankSum=-0.354;DP=31;FS=0.000;MLEAC=1;MLEAF=0.500;MQ=41.83;MQRankSum=-0.874;QD=5.19;ReadPosRankSum=0.260;SOR=0.434	GT:AD:DP:GQ:PL	0/1:24,7:31:99:189,0,815
NOT_SCAFFOLDED_NGS_utg26038|quiver|pilon	11052	.	T	C	356.77	PASS	AC=1;AF=0.500;AN=2;BaseQRankSum=-0.047;ClippingRankSum=0.470;DP=28;FS=6.994;MLEAC=1;MLEAF=0.500;MQ=39.89;MQRankSum=0.329;QD=12.74;ReadPosRankSum=-0.564;SOR=0.092	GT:AD:DP:GQ:PL	0/1:17,11:28:99:385,0,645
NOT_SCAFFOLDED_NGS_utg26038|quiver|pilon	11385	.	G	T	502.77	PASS	AC=1;AF=0.500;AN=2;BaseQRankSum=0.104;ClippingRankSum=-0.173;DP=56;FS=1.085;MLEAC=1;MLEAF=0.500;MQ=41.75;MQRankSum=-1.194;QD=8.98;ReadPosRankSum=0.190;SOR=0.957	GT:AD:DP:GQ:PL	0/1:37,19:56:99:531,0,1218
NOT_SCAFFOLDED_NGS_utg26038|quiver|pilon	11445	.	A	G	576.77	PASS	AC=1;AF=0.500;AN=2;BaseQRankSum=-1.002;ClippingRankSum=0.118;DP=50;FS=4.489;MLEAC=1;MLEAF=0.500;MQ=48.21;MQRankSum=0.000;QD=11.54;ReadPosRankSum=0.452;SOR=0.257	GT:AD:DP:GQ:PL	0/1:29,21:50:99:605,0,940
NOT_SCAFFOLDED_NGS_utg26038|quiver|pilon	11509	.	T	TA	882.73	PASS	AC=1;AF=0.500;AN=2;BaseQRankSum=-0.869;ClippingRankSum=0.331;DP=58;FS=0.000;MLEAC=1;MLEAF=0.500;MQ=50.86;MQRankSum=-2.051;QD=15.22;ReadPosRankSum=-0.600;SOR=0.662	GT:AD:DP:GQ:PL	0/1:20,34:54:99:920,0,477
NOT_SCAFFOLDED_NGS_utg26038|quiver|pilon	11561	.	A	G	577.77	PASS	AC=1;AF=0.500;AN=2;BaseQRankSum=2.640;ClippingRankSum=0.536;DP=51;FS=1.122;MLEAC=1;MLEAF=0.500;MQ=47.26;MQRankSum=-0.828;QD=11.33;ReadPosRankSum=0.458;SOR=1.022	GT:AD:DP:GQ:PL	0/1:32,19:51:99:606,0,907
NOT_SCAFFOLDED_NGS_utg26038|quiver|pilon	11647	.	C	T	431.77	PASS	AC=1;AF=0.500;AN=2;BaseQRankSum=-0.707;ClippingRankSum=0.534;DP=39;FS=9.774;MLEAC=1;MLEAF=0.500;MQ=39.40;MQRankSum=0.188;QD=11.07;ReadPosRankSum=-0.361;SOR=1.322	GT:AD:DP:GQ:PL	0/1:24,15:39:99:460,0,898
NOT_SCAFFOLDED_NGS_utg26038|quiver|pilon	12041	.	C	T	695.77	PASS	AC=1;AF=0.500;AN=2;BaseQRankSum=2.925;ClippingRankSum=0.324;DP=68;FS=0.000;MLEAC=1;MLEAF=0.500;MQ=59.75;MQRankSum=1.142;QD=10.23;ReadPosRankSum=3.057;SOR=0.657	GT:AD:DP:GQ:PL	0/1:44,23:67:99:724,0,1319
NOT_SCAFFOLDED_NGS_utg26038|quiver|pilon	12141	.	A	G	749.77	PASS	AC=1;AF=0.500;AN=2;BaseQRankSum=-1.027;ClippingRankSum=1.460;DP=51;FS=2.477;MLEAC=1;MLEAF=0.500;MQ=56.29;MQRankSum=-0.838;QD=14.70;ReadPosRankSum=1.498;SOR=0.388	GT:AD:DP:GQ:PL	0/1:26,25:51:99:778,0,881
NOT_SCAFFOLDED_NGS_utg26038|quiver|pilon	12249	.	G	T	622.77	PASS	AC=1;AF=0.500;AN=2;BaseQRankSum=1.098;ClippingRankSum=-1.014;DP=48;FS=0.000;MLEAC=1;MLEAF=0.500;MQ=53.74;MQRankSum=0.408;QD=12.97;ReadPosRankSum=2.499;SOR=0.765	GT:AD:DP:GQ:PL	0/1:28,20:48:99:651,0,892
NOT_SCAFFOLDED_NGS_utg26038|quiver|pilon	12285	.	G	A	320.77	PASS	AC=1;AF=0.500;AN=2;BaseQRankSum=2.044;ClippingRankSum=0.516;DP=31;FS=0.000;MLEAC=1;MLEAF=0.500;MQ=47.08;MQRankSum=0.888;QD=10.35;ReadPosRankSum=1.383;SOR=0.562	GT:AD:DP:GQ:PL	0/1:20,11:31:99:349,0,662
NOT_SCAFFOLDED_NGS_utg26038|quiver|pilon	12418	.	A	C	672.77	PASS	AC=2;AF=1.00;AN=2;DP=19;FS=0.000;MLEAC=2;MLEAF=1.00;MQ=50.81;QD=32.85;SOR=1.292	GT:AD:DP:GQ:PL	1/1:0,19:19:57:701,57,0
NOT_SCAFFOLDED_NGS_utg26038|quiver|pilon	12649	.	C	A	323.77	PASS	AC=1;AF=0.500;AN=2;BaseQRankSum=0.311;ClippingRankSum=1.111;DP=18;FS=5.035;MLEAC=1;MLEAF=0.500;MQ=44.92;MQRankSum=-2.088;QD=17.99;ReadPosRankSum=1.555;SOR=0.116	GT:AD:DP:GQ:PL	0/1:8,10:18:99:352,0,251
NOT_SCAFFOLDED_NGS_utg26038|quiver|pilon	12674	.	C	T	512.77	PASS	AC=1;AF=0.500;AN=2;BaseQRankSum=1.808;ClippingRankSum=-0.603;DP=30;FS=1.494;MLEAC=1;MLEAF=0.500;MQ=52.17;MQRankSum=-1.102;QD=17.09;ReadPosRankSum=1.434;SOR=0.412	GT:AD:DP:GQ:PL	0/1:14,16:30:99:541,0,408
NOT_SCAFFOLDED_NGS_utg26038|quiver|pilon	12721	.	T	TG	669.73	PASS	AC=1;AF=0.500;AN=2;BaseQRankSum=-1.539;ClippingRankSum=-0.675;DP=49;FS=0.000;MLEAC=1;MLEAF=0.500;MQ=58.21;MQRankSum=2.256;QD=13.67;ReadPosRankSum=1.138;SOR=0.604	GT:AD:DP:GQ:PL	0/1:19,29:48:99:707,0,578
NOT_SCAFFOLDED_NGS_utg26038|quiver|pilon	12722	.	G	GA	505.73	PASS	AC=1;AF=0.500;AN=2;BaseQRankSum=1.961;ClippingRankSum=-0.274;DP=49;FS=0.000;MLEAC=1;MLEAF=0.500;MQ=58.21;MQRankSum=-0.654;QD=10.32;ReadPosRankSum=-1.265;SOR=0.791	GT:AD:DP:GQ:PL	0/1:29,19:48:99:543,0,876
NOT_SCAFFOLDED_NGS_utg26038|quiver|pilon	12877	.	G	T	281.77	PASS	AC=1;AF=0.500;AN=2;BaseQRankSum=0.662;ClippingRankSum=-0.491;DP=48;FS=16.913;MLEAC=1;MLEAF=0.500;MQ=58.43;MQRankSum=-0.957;QD=5.87;ReadPosRankSum=3.213;SOR=2.451	GT:AD:DP:GQ:PL	0/1:37,11:48:99:310,0,1327
NOT_SCAFFOLDED_NGS_utg26038|quiver|pilon	13735	.	G	A	545.77	PASS	AC=1;AF=0.500;AN=2;BaseQRankSum=1.767;ClippingRankSum=-0.260;DP=55;FS=1.110;MLEAC=1;MLEAF=0.500;MQ=47.90;MQRankSum=-0.834;QD=9.92;ReadPosRankSum=1.785;SOR=0.468	GT:AD:DP:GQ:PL	0/1:37,18:55:99:574,0,1212
NOT_SCAFFOLDED_NGS_utg26038|quiver|pilon	13841	.	C	T	532.77	PASS	AC=1;AF=0.500;AN=2;BaseQRankSum=-0.824;ClippingRankSum=-0.792;DP=82;FS=0.000;MLEAC=1;MLEAF=0.500;MQ=52.71;MQRankSum=-1.374;QD=6.50;ReadPosRankSum=0.350;SOR=0.592	GT:AD:DP:GQ:PL	0/1:60,21:81:99:561,0,2068
NOT_SCAFFOLDED_NGS_utg26038|quiver|pilon	13957	.	C	T	676.77	PASS	AC=1;AF=0.500;AN=2;BaseQRankSum=-0.222;ClippingRankSum=0.720;DP=80;FS=0.919;MLEAC=1;MLEAF=0.500;MQ=60.00;MQRankSum=0.514;QD=8.46;ReadPosRankSum=0.861;SOR=0.569	GT:AD:DP:GQ:PL	0/1:54,24:78:99:705,0,1829
NOT_SCAFFOLDED_NGS_utg26038|quiver|pilon	14140	.	G	A	898.77	PASS	AC=1;AF=0.500;AN=2;BaseQRankSum=0.772;ClippingRankSum=0.806;DP=92;FS=0.862;MLEAC=1;MLEAF=0.500;MQ=60.00;MQRankSum=1.063;QD=9.77;ReadPosRankSum=3.010;SOR=0.685	GT:AD:DP:GQ:PL	0/1:65,27:92:99:927,0,4116
NOT_SCAFFOLDED_NGS_utg26038|quiver|pilon	14143	.	C	T	898.77	PASS	AC=1;AF=0.500;AN=2;BaseQRankSum=0.211;ClippingRankSum=-2.421;DP=90;FS=0.867;MLEAC=1;MLEAF=0.500;MQ=60.00;MQRankSum=1.532;QD=9.99;ReadPosRankSum=1.285;SOR=0.683	GT:AD:DP:GQ:PL	0/1:63,27:90:99:927,0,4116
NOT_SCAFFOLDED_NGS_utg26038|quiver|pilon	14348	.	G	A	833.77	PASS	AC=1;AF=0.500;AN=2;BaseQRankSum=1.606;ClippingRankSum=-0.043;DP=85;FS=8.206;MLEAC=1;MLEAF=0.500;MQ=60.00;MQRankSum=-1.037;QD=9.81;ReadPosRankSum=1.480;SOR=1.585	GT:AD:DP:GQ:PL	0/1:60,25:85:99:862,0,4038
NOT_SCAFFOLDED_NGS_utg26038|quiver|pilon	14354	.	T	G	830.77	PASS	AC=1;AF=0.500;AN=2;BaseQRankSum=1.173;ClippingRankSum=0.385;DP=87;FS=10.340;MLEAC=1;MLEAF=0.500;MQ=60.00;MQRankSum=-0.954;QD=9.55;ReadPosRankSum=2.588;SOR=1.792	GT:AD:DP:GQ:PL	0/1:63,24:87:99:859,0,4091
NOT_SCAFFOLDED_NGS_utg26038|quiver|pilon	14501	.	C	G	1201.77	PASS	AC=1;AF=0.500;AN=2;BaseQRankSum=-0.480;ClippingRankSum=-0.631;DP=133;FS=23.072;MLEAC=1;MLEAF=0.500;MQ=55.20;MQRankSum=-7.005;QD=9.04;ReadPosRankSum=-0.261;SOR=0.995	GT:AD:DP:GQ:PL	0/1:87,44:131:99:1230,0,2803
NOT_SCAFFOLDED_NGS_utg26038|quiver|pilon	14535	.	T	G	1032.77	PASS	AC=1;AF=0.500;AN=2;BaseQRankSum=2.514;ClippingRankSum=-0.921;DP=140;FS=2.428;MLEAC=1;MLEAF=0.500;MQ=57.68;MQRankSum=-3.236;QD=7.38;ReadPosRankSum=2.701;SOR=0.944	GT:AD:DP:GQ:PL	0/1:102,38:140:99:1061,0,3222
NOT_SCAFFOLDED_NGS_utg26038|quiver|pilon	14669	.	A	G	679.77	PASS	AC=1;AF=0.500;AN=2;BaseQRankSum=2.270;ClippingRankSum=0.598;DP=89;FS=0.923;MLEAC=1;MLEAF=0.500;MQ=59.49;MQRankSum=-0.323;QD=7.64;ReadPosRankSum=2.298;SOR=0.927	GT:AD:DP:GQ:PL	0/1:65,23:88:99:708,0,2240
NOT_SCAFFOLDED_NGS_utg26038|quiver|pilon	14714	.	T	C	708.77	PASS	AC=1;AF=0.500;AN=2;BaseQRankSum=1.058;ClippingRankSum=-0.181;DP=84;FS=0.965;MLEAC=1;MLEAF=0.500;MQ=59.83;MQRankSum=1.109;QD=8.44;ReadPosRankSum=1.295;SOR=0.941	GT:AD:DP:GQ:PL	0/1:61,22:83:99:737,0,2497
NOT_SCAFFOLDED_NGS_utg26038|quiver|pilon	14718	.	G	A	705.77	PASS	AC=1;AF=0.500;AN=2;BaseQRankSum=-1.002;ClippingRankSum=0.605;DP=85;FS=2.067;MLEAC=1;MLEAF=0.500;MQ=59.83;MQRankSum=-1.246;QD=8.30;ReadPosRankSum=1.572;SOR=0.986	GT:AD:DP:GQ:PL	0/1:62,22:84:99:734,0,2536
NOT_SCAFFOLDED_NGS_utg26038|quiver|pilon	14745	.	G	A	640.77	PASS	AC=1;AF=0.500;AN=2;BaseQRankSum=-0.937;ClippingRankSum=0.407;DP=89;FS=3.074;MLEAC=1;MLEAF=0.500;MQ=59.84;MQRankSum=-1.404;QD=7.20;ReadPosRankSum=0.425;SOR=1.051	GT:AD:DP:GQ:PL	0/1:62,26:88:99:669,0,2047
NOT_SCAFFOLDED_NGS_utg26038|quiver|pilon	14824	.	G	T	698.77	PASS	AC=1;AF=0.500;AN=2;BaseQRankSum=-0.039;ClippingRankSum=0.061;DP=76;FS=2.153;MLEAC=1;MLEAF=0.500;MQ=57.04;MQRankSum=-0.698;QD=9.19;ReadPosRankSum=0.821;SOR=1.012	GT:AD:DP:GQ:PL	0/1:52,24:76:99:727,0,1775
NOT_SCAFFOLDED_NGS_utg26038|quiver|pilon	14960	.	A	G	358.77	PASS	AC=1;AF=0.500;AN=2;BaseQRankSum=0.896;ClippingRankSum=1.380;DP=64;FS=2.548;MLEAC=1;MLEAF=0.500;MQ=58.91;MQRankSum=-0.444;QD=5.61;ReadPosRankSum=0.379;SOR=1.062	GT:AD:DP:GQ:PL	0/1:48,15:63:99:387,0,1651
NOT_SCAFFOLDED_NGS_utg26038|quiver|pilon	15150	.	G	A	355.77	PASS	AC=1;AF=0.500;AN=2;BaseQRankSum=0.318;ClippingRankSum=-0.021;DP=30;FS=1.484;MLEAC=1;MLEAF=0.500;MQ=56.76;MQRankSum=-3.154;QD=11.86;ReadPosRankSum=0.826;SOR=0.368	GT:AD:DP:GQ:PL	0/1:18,12:30:99:384,0,636
NOT_SCAFFOLDED_NGS_utg26038|quiver|pilon	15198	.	A	G	422.77	PASS	AC=1;AF=0.500;AN=2;BaseQRankSum=1.068;ClippingRankSum=-0.311;DP=48;FS=1.209;MLEAC=1;MLEAF=0.500;MQ=57.79;MQRankSum=-3.959;QD=8.81;ReadPosRankSum=-0.623;SOR=0.914	GT:AD:DP:GQ:PL	0/1:33,15:48:99:451,0,1062
NOT_SCAFFOLDED_NGS_utg26038|quiver|pilon	15209	.	T	A	465.77	PASS	AC=1;AF=0.500;AN=2;BaseQRankSum=2.498;ClippingRankSum=-0.212;DP=50;FS=1.200;MLEAC=1;MLEAF=0.500;MQ=58.25;MQRankSum=-3.133;QD=9.32;ReadPosRankSum=-0.402;SOR=0.463	GT:AD:DP:GQ:PL	0/1:35,15:50:99:494,0,1117
NOT_SCAFFOLDED_NGS_utg26038|quiver|pilon	15321	.	G	A	130.77	PASS	AC=1;AF=0.500;AN=2;BaseQRankSum=0.454;ClippingRankSum=0.454;DP=21;FS=14.548;MLEAC=1;MLEAF=0.500;MQ=39.84;MQRankSum=-0.372;QD=6.23;ReadPosRankSum=1.858;SOR=3.595	GT:AD:DP:GQ:PL	0/1:16,5:21:99:159,0,696
NOT_SCAFFOLDED_NGS_utg26038|quiver|pilon	15327	.	C	T	127.77	PASS	AC=1;AF=0.500;AN=2;BaseQRankSum=-0.078;ClippingRankSum=-1.175;DP=22;FS=14.548;MLEAC=1;MLEAF=0.500;MQ=39.39;MQRankSum=1.332;QD=5.81;ReadPosRankSum=0.705;SOR=3.593	GT:AD:DP:GQ:PL	0/1:17,5:22:99:156,0,736
NOT_SCAFFOLDED_NGS_utg26038|quiver|pilon	15403	.	G	C	189.77	PASS	AC=1;AF=0.500;AN=2;BaseQRankSum=1.355;ClippingRankSum=0.653;DP=52;FS=5.902;MLEAC=1;MLEAF=0.500;MQ=49.24;MQRankSum=-2.008;QD=3.65;ReadPosRankSum=0.726;SOR=1.802	GT:AD:DP:GQ:PL	0/1:43,9:52:99:218,0,1437
NOT_SCAFFOLDED_NGS_utg26038|quiver|pilon	15457	.	G	A	355.77	PASS	AC=1;AF=0.500;AN=2;BaseQRankSum=-0.294;ClippingRankSum=-0.187;DP=59;FS=1.202;MLEAC=1;MLEAF=0.500;MQ=58.81;MQRankSum=-0.419;QD=6.03;ReadPosRankSum=1.577;SOR=1.034	GT:AD:DP:GQ:PL	0/1:45,14:59:99:384,0,1573
NOT_SCAFFOLDED_NGS_utg26038|quiver|pilon	15543	.	A	G	406.77	PASS	AC=1;AF=0.500;AN=2;BaseQRankSum=0.723;ClippingRankSum=-2.124;DP=65;FS=1.089;MLEAC=1;MLEAF=0.500;MQ=60.00;MQRankSum=-0.906;QD=6.26;ReadPosRankSum=1.561;SOR=0.516	GT:AD:DP:GQ:PL	0/1:49,16:65:99:435,0,1695
NOT_SCAFFOLDED_NGS_utg26038|quiver|pilon	15618	.	A	G	294.77	PASS	AC=1;AF=0.500;AN=2;BaseQRankSum=0.631;ClippingRankSum=-0.584;DP=70;FS=4.601;MLEAC=1;MLEAF=0.500;MQ=59.89;MQRankSum=-1.254;QD=4.21;ReadPosRankSum=2.486;SOR=1.432	GT:AD:DP:GQ:PL	0/1:58,12:70:99:323,0,2435
NOT_SCAFFOLDED_NGS_utg26038|quiver|pilon	15623	.	C	G	294.77	PASS	AC=1;AF=0.500;AN=2;BaseQRankSum=0.821;ClippingRankSum=-1.281;DP=71;FS=4.532;MLEAC=1;MLEAF=0.500;MQ=59.89;MQRankSum=-0.990;QD=4.15;ReadPosRankSum=1.389;SOR=1.390	GT:AD:DP:GQ:PL	0/1:59,12:71:99:323,0,2435
NOT_SCAFFOLDED_NGS_utg26038|quiver|pilon	15637	.	A	T	442.77	PASS	AC=1;AF=0.500;AN=2;BaseQRankSum=0.720;ClippingRankSum=-0.924;DP=76;FS=2.446;MLEAC=1;MLEAF=0.500;MQ=59.29;MQRankSum=-1.089;QD=5.83;ReadPosRankSum=0.618;SOR=1.127	GT:AD:DP:GQ:PL	0/1:60,16:76:99:471,0,2492
NOT_SCAFFOLDED_NGS_utg26038|quiver|pilon	15646	.	C	T	405.77	PASS	AC=1;AF=0.500;AN=2;BaseQRankSum=0.174;ClippingRankSum=0.624;DP=77;FS=1.135;MLEAC=1;MLEAF=0.500;MQ=59.30;MQRankSum=-1.408;QD=5.27;ReadPosRankSum=1.344;SOR=1.026	GT:AD:DP:GQ:PL	0/1:62,15:77:99:434,0,2503
NOT_SCAFFOLDED_NGS_utg26038|quiver|pilon	15703	.	G	T	897.77	PASS	AC=1;AF=0.500;AN=2;BaseQRankSum=-0.712;ClippingRankSum=0.032;DP=85;FS=5.775;MLEAC=1;MLEAF=0.500;MQ=58.92;MQRankSum=1.147;QD=10.56;ReadPosRankSum=2.363;SOR=1.006	GT:AD:DP:GQ:PL	0/1:53,32:85:99:926,0,1730
NOT_SCAFFOLDED_NGS_utg26038|quiver|pilon	15764	.	G	A	1041.77	PASS	AC=1;AF=0.500;AN=2;BaseQRankSum=-1.582;ClippingRankSum=0.652;DP=101;FS=0.000;MLEAC=1;MLEAF=0.500;MQ=60.00;MQRankSum=0.666;QD=10.31;ReadPosRankSum=1.004;SOR=0.684	GT:AD:DP:GQ:PL	0/1:64,37:101:99:1070,0,2246
NOT_SCAFFOLDED_NGS_utg26038|quiver|pilon	15776	.	C	G	984.77	PASS	AC=1;AF=0.500;AN=2;BaseQRankSum=0.909;ClippingRankSum=-0.729;DP=94;FS=2.970;MLEAC=1;MLEAF=0.500;MQ=60.00;MQRankSum=1.285;QD=10.48;ReadPosRankSum=2.759;SOR=0.796	GT:AD:DP:GQ:PL	0/1:65,29:94:99:1013,0,2745
NOT_SCAFFOLDED_NGS_utg26038|quiver|pilon	15782	.	G	T	1016.77	PASS	AC=1;AF=0.500;AN=2;BaseQRankSum=-0.265;ClippingRankSum=-0.527;DP=99;FS=2.941;MLEAC=1;MLEAF=0.500;MQ=60.00;MQRankSum=0.680;QD=10.27;ReadPosRankSum=2.626;SOR=0.784	GT:AD:DP:GQ:PL	0/1:70,29:99:99:1045,0,2871
NOT_SCAFFOLDED_NGS_utg26038|quiver|pilon	15788	.	A	T	1025.77	PASS	AC=1;AF=0.500;AN=2;BaseQRankSum=0.644;ClippingRankSum=0.176;DP=97;FS=4.133;MLEAC=1;MLEAF=0.500;MQ=60.00;MQRankSum=-0.082;QD=10.57;ReadPosRankSum=2.533;SOR=0.629	GT:AD:DP:GQ:PL	0/1:67,30:97:99:1054,0,2765
NOT_SCAFFOLDED_NGS_utg26038|quiver|pilon	16001	.	C	A	422.77	PASS	AC=1;AF=0.500;AN=2;BaseQRankSum=-0.900;ClippingRankSum=-0.380;DP=49;FS=2.656;MLEAC=1;MLEAF=0.500;MQ=54.74;MQRankSum=-1.725;QD=8.63;ReadPosRankSum=0.358;SOR=1.148	GT:AD:DP:GQ:PL	0/1:34,15:49:99:451,0,1204
NOT_SCAFFOLDED_NGS_utg26038|quiver|pilon	16070	.	T	G	375.77	PASS	AC=1;AF=0.500;AN=2;BaseQRankSum=0.518;ClippingRankSum=-0.378;DP=41;FS=0.000;MLEAC=1;MLEAF=0.500;MQ=60.00;MQRankSum=0.911;QD=9.17;ReadPosRankSum=-0.855;SOR=0.562	GT:AD:DP:GQ:PL	0/1:28,13:41:99:404,0,949
NOT_SCAFFOLDED_NGS_utg26038|quiver|pilon	16231	.	G	T	128.77	PASS	AC=1;AF=0.500;AN=2;BaseQRankSum=-1.183;ClippingRankSum=1.577;DP=18;FS=5.715;MLEAC=1;MLEAF=0.500;MQ=40.00;MQRankSum=1.183;QD=7.15;ReadPosRankSum=1.577;SOR=0.647	GT:AD:DP:GQ:PL	0/1:13,5:18:99:157,0,506
NOT_SCAFFOLDED_NGS_utg26038|quiver|pilon	16279	.	C	G	130.77	PASS	AC=1;AF=0.500;AN=2;BaseQRankSum=0.960;ClippingRankSum=0.349;DP=20;FS=2.128;MLEAC=1;MLEAF=0.500;MQ=51.80;MQRankSum=-2.182;QD=6.54;ReadPosRankSum=0.436;SOR=0.269	GT:AD:DP:GQ:PL	0/1:15,5:20:99:159,0,511
NOT_SCAFFOLDED_NGS_utg26038|quiver|pilon	16344	.	T	C	199.77	PASS	AC=1;AF=0.500;AN=2;BaseQRankSum=1.153;ClippingRankSum=1.371;DP=32;FS=0.000;MLEAC=1;MLEAF=0.500;MQ=55.49;MQRankSum=-4.200;QD=6.24;ReadPosRankSum=0.849;SOR=0.730	GT:AD:DP:GQ:PL	0/1:24,8:32:99:228,0,784
NOT_SCAFFOLDED_NGS_utg26038|quiver|pilon	16517	.	T	G	270.77	PASS	AC=1;AF=0.500;AN=2;BaseQRankSum=1.546;ClippingRankSum=1.452;DP=40;FS=1.458;MLEAC=1;MLEAF=0.500;MQ=53.14;MQRankSum=-4.482;QD=6.77;ReadPosRankSum=1.327;SOR=1.055	GT:AD:DP:GQ:PL	0/1:30,10:40:99:299,0,1041
NOT_SCAFFOLDED_NGS_utg26038|quiver|pilon	16757	.	T	A	62.77	LowQD	AC=1;AF=0.500;AN=2;BaseQRankSum=-0.123;ClippingRankSum=0.964;DP=46;FS=11.724;MLEAC=1;MLEAF=0.500;MQ=58.53;MQRankSum=-0.368;QD=1.36;ReadPosRankSum=-0.158;SOR=2.231	GT:AD:DP:GQ:PL	0/1:37,6:43:91:91,0,1259
NOT_SCAFFOLDED_NGS_utg26038|quiver|pilon	16917	.	A	G	352.77	PASS	AC=1;AF=0.500;AN=2;BaseQRankSum=-1.207;ClippingRankSum=0.223;DP=39;FS=1.307;MLEAC=1;MLEAF=0.500;MQ=57.96;MQRankSum=0.134;QD=9.05;ReadPosRankSum=0.313;SOR=0.990	GT:AD:DP:GQ:PL	0/1:26,13:39:99:381,0,931
NOT_SCAFFOLDED_NGS_utg26038|quiver|pilon	17183	.	C	T	86.77	LowQD	AC=1;AF=0.500;AN=2;BaseQRankSum=1.042;ClippingRankSum=-0.085;DP=80;FS=0.000;MLEAC=1;MLEAF=0.500;MQ=56.63;MQRankSum=-1.072;QD=1.08;ReadPosRankSum=0.378;SOR=0.767	GT:AD:DP:GQ:PL	0/1:70,9:79:99:115,0,2470
NOT_SCAFFOLDED_NGS_utg26038|quiver|pilon	17304	.	G	C	120.77	SnpCluster	AC=1;AF=0.500;AN=2;BaseQRankSum=0.567;ClippingRankSum=-1.056;DP=54;FS=0.000;MLEAC=1;MLEAF=0.500;MQ=59.38;MQRankSum=-1.648;QD=2.24;ReadPosRankSum=2.833;SOR=0.957	GT:AD:DP:GQ:PL	0/1:47,7:54:99:149,0,2245
NOT_SCAFFOLDED_NGS_utg26038|quiver|pilon	17305	.	G	T	117.77	SnpCluster	AC=1;AF=0.500;AN=2;BaseQRankSum=1.351;ClippingRankSum=-0.038;DP=55;FS=0.000;MLEAC=1;MLEAF=0.500;MQ=59.39;MQRankSum=-1.932;QD=2.14;ReadPosRankSum=2.866;SOR=0.917	GT:AD:DP:GQ:PL	0/1:48,7:55:99:146,0,2323
NOT_SCAFFOLDED_NGS_utg26038|quiver|pilon	17308	.	C	CT	105.73	SnpCluster	AC=1;AF=0.500;AN=2;BaseQRankSum=2.781;ClippingRankSum=0.309;DP=54;FS=0.000;MLEAC=1;MLEAF=0.500;MQ=59.38;MQRankSum=-1.519;QD=1.96;ReadPosRankSum=3.039;SOR=0.957	GT:AD:DP:GQ:PL	0/1:47,7:54:99:143,0,2345
NOT_SCAFFOLDED_NGS_utg26038|quiver|pilon	17310	.	T	G	120.77	SnpCluster	AC=1;AF=0.500;AN=2;BaseQRankSum=1.351;ClippingRankSum=1.023;DP=55;FS=0.000;MLEAC=1;MLEAF=0.500;MQ=59.39;MQRankSum=-0.795;QD=2.20;ReadPosRankSum=3.144;SOR=0.917	GT:AD:DP:GQ:PL	0/1:48,7:55:99:149,0,2261
NOT_SCAFFOLDED_NGS_utg26038|quiver|pilon	17369	.	T	C	342.77	PASS	AC=1;AF=0.500;AN=2;BaseQRankSum=-0.663;ClippingRankSum=-0.849;DP=72;FS=4.123;MLEAC=1;MLEAF=0.500;MQ=59.72;MQRankSum=-1.445;QD=4.76;ReadPosRankSum=1.246;SOR=0.269	GT:AD:DP:GQ:PL	0/1:55,17:72:99:371,0,1663
NOT_SCAFFOLDED_NGS_utg26038|quiver|pilon	17392	.	C	T	340.77	PASS	AC=1;AF=0.500;AN=2;BaseQRankSum=-0.600;ClippingRankSum=1.383;DP=58;FS=6.450;MLEAC=1;MLEAF=0.500;MQ=60.00;MQRankSum=0.339;QD=5.88;ReadPosRankSum=0.635;SOR=0.197	GT:AD:DP:GQ:PL	0/1:42,16:58:99:369,0,1339
NOT_SCAFFOLDED_NGS_utg26038|quiver|pilon	17547	.	A	G	439.77	PASS	AC=1;AF=0.500;AN=2;BaseQRankSum=0.423;ClippingRankSum=-0.054;DP=49;FS=9.824;MLEAC=1;MLEAF=0.500;MQ=58.99;MQRankSum=-0.770;QD=8.97;ReadPosRankSum=0.683;SOR=0.346	GT:AD:DP:GQ:PL	0/1:34,15:49:99:468,0,1194
NOT_SCAFFOLDED_NGS_utg26038|quiver|pilon	17667	.	T	C	861.77	PASS	AC=1;AF=0.500;AN=2;BaseQRankSum=3.247;ClippingRankSum=-0.114;DP=77;FS=0.924;MLEAC=1;MLEAF=0.500;MQ=60.00;MQRankSum=-0.821;QD=11.19;ReadPosRankSum=1.485;SOR=0.856	GT:AD:DP:GQ:PL	0/1:52,25:77:99:890,0,2144
NOT_SCAFFOLDED_NGS_utg26038|quiver|pilon	17669	.	A	G	861.77	PASS	AC=1;AF=0.500;AN=2;BaseQRankSum=2.248;ClippingRankSum=-0.707;DP=78;FS=0.910;MLEAC=1;MLEAF=0.500;MQ=60.00;MQRankSum=-0.182;QD=11.05;ReadPosRankSum=1.649;SOR=0.819	GT:AD:DP:GQ:PL	0/1:53,25:78:99:890,0,2144
NOT_SCAFFOLDED_NGS_utg26038|quiver|pilon	17705	.	C	CG	957.73	PASS	AC=1;AF=0.500;AN=2;BaseQRankSum=0.835;ClippingRankSum=0.065;DP=86;FS=0.000;MLEAC=1;MLEAF=0.500;MQ=59.60;MQRankSum=-0.530;QD=11.14;ReadPosRankSum=1.241;SOR=0.618	GT:AD:DP:GQ:PL	0/1:52,27:79:99:995,0,1483
NOT_SCAFFOLDED_NGS_utg26038|quiver|pilon	17706	.	A	AC	977.73	PASS	AC=1;AF=0.500;AN=2;BaseQRankSum=-0.433;ClippingRankSum=0.788;DP=85;FS=0.885;MLEAC=1;MLEAF=0.500;MQ=59.60;MQRankSum=-1.034;QD=11.50;ReadPosRankSum=-1.089;SOR=0.553	GT:AD:DP:GQ:PL	0/1:50,34:84:99:1015,0,1853
NOT_SCAFFOLDED_NGS_utg26038|quiver|pilon	17765	.	A	G	373.77	PASS	AC=1;AF=0.500;AN=2;BaseQRankSum=0.586;ClippingRankSum=-1.535;DP=52;FS=2.587;MLEAC=1;MLEAF=0.500;MQ=52.43;MQRankSum=-0.242;QD=7.19;ReadPosRankSum=-0.828;SOR=1.101	GT:AD:DP:GQ:PL	0/1:37,15:52:99:402,0,1180
NOT_SCAFFOLDED_NGS_utg26038|quiver|pilon	17827	.	A	C	556.77	PASS	AC=1;AF=0.500;AN=2;BaseQRankSum=0.817;ClippingRankSum=-1.018;DP=43;FS=0.000;MLEAC=1;MLEAF=0.500;MQ=55.30;MQRankSum=-2.199;QD=12.95;ReadPosRankSum=-0.565;SOR=0.859	GT:AD:DP:GQ:PL	0/1:27,16:43:99:585,0,1086
NOT_SCAFFOLDED_NGS_utg26038|quiver|pilon	17837	.	A	G	592.77	PASS	AC=1;AF=0.500;AN=2;BaseQRankSum=0.319;ClippingRankSum=0.471;DP=43;FS=1.223;MLEAC=1;MLEAF=0.500;MQ=56.55;MQRankSum=-0.217;QD=13.79;ReadPosRankSum=0.268;SOR=0.709	GT:AD:DP:GQ:PL	0/1:28,15:43:99:621,0,1121
NOT_SCAFFOLDED_NGS_utg26038|quiver|pilon	17874	.	A	C	344.77	PASS	AC=1;AF=0.500;AN=2;BaseQRankSum=-0.862;ClippingRankSum=-0.983;DP=38;FS=2.984;MLEAC=1;MLEAF=0.500;MQ=59.74;MQRankSum=0.076;QD=9.07;ReadPosRankSum=1.135;SOR=0.784	GT:AD:DP:GQ:PL	0/1:24,14:38:99:373,0,805
NOT_SCAFFOLDED_NGS_utg26038|quiver|pilon	17960	.	T	C	587.77	PASS	AC=1;AF=0.500;AN=2;BaseQRankSum=1.561;ClippingRankSum=0.483;DP=72;FS=2.287;MLEAC=1;MLEAF=0.500;MQ=60.00;MQRankSum=-2.007;QD=8.16;ReadPosRankSum=-0.520;SOR=1.071	GT:AD:DP:GQ:PL	0/1:51,21:72:99:616,0,1678
NOT_SCAFFOLDED_NGS_utg26038|quiver|pilon	17999	.	G	C	969.77	PASS	AC=1;AF=0.500;AN=2;BaseQRankSum=2.051;ClippingRankSum=0.367;DP=91;FS=0.000;MLEAC=1;MLEAF=0.500;MQ=60.00;MQRankSum=-0.161;QD=10.66;ReadPosRankSum=1.408;SOR=0.605	GT:AD:DP:GQ:PL	0/1:58,33:91:99:998,0,1785
NOT_SCAFFOLDED_NGS_utg26038|quiver|pilon	18119	.	G	A	1739.77	PASS	AC=1;AF=0.500;AN=2;BaseQRankSum=3.932;ClippingRankSum=0.566;DP=156;FS=5.131;MLEAC=1;MLEAF=0.500;MQ=60.00;MQRankSum=0.434;QD=11.15;ReadPosRankSum=1.872;SOR=1.162	GT:AD:DP:GQ:PL	0/1:100,54:154:99:1768,0,3130
NOT_SCAFFOLDED_NGS_utg26038|quiver|pilon	18371	.	TA	T	1391.73	PASS	AC=1;AF=0.500;AN=2;BaseQRankSum=-1.117;ClippingRankSum=0.341;DP=171;FS=0.000;MLEAC=1;MLEAF=0.500;MQ=60.00;MQRankSum=0.341;QD=8.14;ReadPosRankSum=-1.175;SOR=0.675	GT:AD:DP:GQ:PL	0/1:109,51:160:99:1429,0,3562
NOT_SCAFFOLDED_NGS_utg26038|quiver|pilon	18436	.	A	C	826.77	PASS	AC=1;AF=0.500;AN=2;BaseQRankSum=0.270;ClippingRankSum=0.049;DP=65;FS=0.000;MLEAC=1;MLEAF=0.500;MQ=60.00;MQRankSum=-0.146;QD=12.72;ReadPosRankSum=0.797;SOR=0.705	GT:AD:DP:GQ:PL	0/1:43,22:65:99:855,0,1657
NOT_SCAFFOLDED_NGS_utg26038|quiver|pilon	18451	.	T	TC	786.73	PASS	AC=1;AF=0.500;AN=2;BaseQRankSum=-1.255;ClippingRankSum=-0.268;DP=65;FS=0.000;MLEAC=1;MLEAF=0.500;MQ=60.00;MQRankSum=-0.336;QD=12.10;ReadPosRankSum=-0.883;SOR=0.660	GT:AD:DP:GQ:PL	0/1:42,23:65:99:824,0,1681
NOT_SCAFFOLDED_NGS_utg26038|quiver|pilon	18452	.	C	CT	1076.73	PASS	AC=1;AF=0.500;AN=2;BaseQRankSum=0.698;ClippingRankSum=-0.143;DP=64;FS=0.000;MLEAC=1;MLEAF=0.500;MQ=60.00;MQRankSum=-0.879;QD=16.82;ReadPosRankSum=1.464;SOR=0.774	GT:AD:DP:GQ:PL	0/1:22,39:61:99:1114,0,859
NOT_SCAFFOLDED_NGS_utg26038|quiver|pilon	18491	.	C	A	284.77	PASS	AC=1;AF=0.500;AN=2;BaseQRankSum=1.416;ClippingRankSum=0.276;DP=62;FS=0.000;MLEAC=1;MLEAF=0.500;MQ=60.00;MQRankSum=0.312;QD=4.59;ReadPosRankSum=2.325;SOR=0.693	GT:AD:DP:GQ:PL	0/1:50,12:62:99:313,0,1670
NOT_SCAFFOLDED_NGS_utg26038|quiver|pilon	18611	.	C	CT	182.73	PASS	AC=1;AF=0.500;AN=2;BaseQRankSum=-2.163;ClippingRankSum=0.280;DP=46;FS=0.000;MLEAC=1;MLEAF=0.500;MQ=60.00;MQRankSum=0.015;QD=3.97;ReadPosRankSum=0.456;SOR=0.601	GT:AD:DP:GQ:PL	0/1:30,11:41:99:220,0,815
NOT_SCAFFOLDED_NGS_utg26038|quiver|pilon	18623	.	A	T	281.77	PASS	AC=1;AF=0.500;AN=2;BaseQRankSum=-1.647;ClippingRankSum=-0.567;DP=44;FS=1.275;MLEAC=1;MLEAF=0.500;MQ=60.00;MQRankSum=0.277;QD=6.40;ReadPosRankSum=0.435;SOR=0.484	GT:AD:DP:GQ:PL	0/1:32,12:44:99:310,0,1215
NOT_SCAFFOLDED_NGS_utg26038|quiver|pilon	18637	.	G	A	280.77	PASS	AC=1;AF=0.500;AN=2;BaseQRankSum=-0.663;ClippingRankSum=0.176;DP=43;FS=0.000;MLEAC=1;MLEAF=0.500;MQ=60.00;MQRankSum=-0.663;QD=6.53;ReadPosRankSum=0.501;SOR=0.634	GT:AD:DP:GQ:PL	0/1:31,12:43:99:309,0,1177
NOT_SCAFFOLDED_NGS_utg26038|quiver|pilon	18836	.	T	C	214.77	SnpCluster	AC=1;AF=0.500;AN=2;BaseQRankSum=0.519;ClippingRankSum=0.340;DP=38;FS=1.631;MLEAC=1;MLEAF=0.500;MQ=60.00;MQRankSum=0.806;QD=5.65;ReadPosRankSum=2.524;SOR=0.307	GT:AD:DP:GQ:PL	0/1:30,8:38:99:243,0,1895
NOT_SCAFFOLDED_NGS_utg26038|quiver|pilon	18837	.	A	C	214.77	SnpCluster	AC=1;AF=0.500;AN=2;BaseQRankSum=-0.054;ClippingRankSum=-0.376;DP=38;FS=1.631;MLEAC=1;MLEAF=0.500;MQ=60.00;MQRankSum=0.054;QD=5.65;ReadPosRankSum=1.164;SOR=0.307	GT:AD:DP:GQ:PL	0/1:30,8:38:99:243,0,1895
NOT_SCAFFOLDED_NGS_utg26038|quiver|pilon	18839	.	T	G	214.77	SnpCluster	AC=1;AF=0.500;AN=2;BaseQRankSum=0.090;ClippingRankSum=-0.304;DP=38;FS=1.559;MLEAC=1;MLEAF=0.500;MQ=60.00;MQRankSum=0.197;QD=5.65;ReadPosRankSum=2.632;SOR=0.384	GT:AD:DP:GQ:PL	0/1:30,8:38:99:243,0,1895
NOT_SCAFFOLDED_NGS_utg26038|quiver|pilon	18869	.	G	A	455.77	PASS	AC=1;AF=0.500;AN=2;BaseQRankSum=0.617;ClippingRankSum=-1.089;DP=47;FS=1.295;MLEAC=1;MLEAF=0.500;MQ=60.00;MQRankSum=-2.032;QD=9.70;ReadPosRankSum=1.403;SOR=0.990	GT:AD:DP:GQ:PL	0/1:31,16:47:99:484,0,1001
NOT_SCAFFOLDED_NGS_utg26038|quiver|pilon	18991	.	C	T	640.77	PASS	AC=1;AF=0.500;AN=2;BaseQRankSum=1.589;ClippingRankSum=0.394;DP=78;FS=0.969;MLEAC=1;MLEAF=0.500;MQ=60.00;MQRankSum=-0.110;QD=8.21;ReadPosRankSum=0.910;SOR=0.895	GT:AD:DP:GQ:PL	0/1:55,23:78:99:669,0,1745
NOT_SCAFFOLDED_NGS_utg26038|quiver|pilon	19065	.	CTTT	C	553.73	PASS	AC=1;AF=0.500;AN=2;BaseQRankSum=1.407;ClippingRankSum=-1.076;DP=52;FS=4.993;MLEAC=1;MLEAF=0.500;MQ=60.00;MQRankSum=0.281;QD=10.65;ReadPosRankSum=3.229;SOR=0.223	GT:AD:DP:GQ:PL	0/1:27,16:43:99:591,0,1008
NOT_SCAFFOLDED_NGS_utg26038|quiver|pilon	19076	.	T	C	647.77	PASS	AC=1;AF=0.500;AN=2;BaseQRankSum=0.594;ClippingRankSum=0.614;DP=51;FS=1.111;MLEAC=1;MLEAF=0.500;MQ=60.00;MQRankSum=-0.906;QD=12.70;ReadPosRankSum=1.795;SOR=0.520	GT:AD:DP:GQ:PL	0/1:32,19:51:99:676,0,1262
NOT_SCAFFOLDED_NGS_utg26038|quiver|pilon	19197	.	C	A	578.77	PASS	AC=1;AF=0.500;AN=2;BaseQRankSum=1.845;ClippingRankSum=-1.129;DP=61;FS=1.099;MLEAC=1;MLEAF=0.500;MQ=60.00;MQRankSum=1.098;QD=9.49;ReadPosRankSum=1.768;SOR=0.458	GT:AD:DP:GQ:PL	0/1:42,19:61:99:607,0,1448
NOT_SCAFFOLDED_NGS_utg26038|quiver|pilon	19231	.	C	T	443.77	PASS	AC=1;AF=0.500;AN=2;BaseQRankSum=1.757;ClippingRankSum=-0.426;DP=63;FS=2.370;MLEAC=1;MLEAF=0.500;MQ=60.00;MQRankSum=-1.231;QD=7.04;ReadPosRankSum=0.565;SOR=0.425	GT:AD:DP:GQ:PL	0/1:46,17:63:99:472,0,1420
NOT_SCAFFOLDED_NGS_utg26038|quiver|pilon	19440	.	G	T	102.77	PASS	AC=1;AF=0.500;AN=2;BaseQRankSum=1.415;ClippingRankSum=-0.867;DP=27;FS=0.000;MLEAC=1;MLEAF=0.500;MQ=59.57;MQRankSum=-1.689;QD=3.81;ReadPosRankSum=2.237;SOR=0.941	GT:AD:DP:GQ:PL	0/1:20,3:23:99:131,0,844
NOT_SCAFFOLDED_NGS_utg26038|quiver|pilon	19452	.	G	T	322.73	PASS	AC=1;AF=0.500;AN=2;BaseQRankSum=0.211;ClippingRankSum=1.225;DP=28;FS=0.000;MLEAC=1;MLEAF=0.500;MQ=58.90;MQRankSum=1.479;QD=11.53;ReadPosRankSum=-0.830;SOR=0.760	GT:AD:DP:GQ:PL	0/1:15,12:27:99:360,0,603
NOT_SCAFFOLDED_NGS_utg26038|quiver|pilon	19477	.	C	CTG	224.73	PASS	AC=1;AF=0.500;AN=2;BaseQRankSum=-0.524;ClippingRankSum=1.658;DP=26;FS=0.000;MLEAC=1;MLEAF=0.500;MQ=59.24;MQRankSum=-0.786;QD=8.64;ReadPosRankSum=1.222;SOR=1.051	GT:AD:DP:GQ:PL	0/1:15,8:23:99:262,0,580
NOT_SCAFFOLDED_NGS_utg26038|quiver|pilon	19621	.	G	A	416.77	PASS	AC=1;AF=0.500;AN=2;BaseQRankSum=-1.692;ClippingRankSum=0.284;DP=41;FS=0.000;MLEAC=1;MLEAF=0.500;MQ=60.00;MQRankSum=1.340;QD=10.17;ReadPosRankSum=1.529;SOR=0.562	GT:AD:DP:GQ:PL	0/1:26,15:41:99:445,0,947
NOT_SCAFFOLDED_NGS_utg26038|quiver|pilon	19828	.	C	G	575.77	PASS	AC=1;AF=0.500;AN=2;BaseQRankSum=1.497;ClippingRankSum=-1.744;DP=46;FS=1.184;MLEAC=1;MLEAF=0.500;MQ=60.00;MQRankSum=-0.349;QD=12.52;ReadPosRankSum=1.024;SOR=0.929	GT:AD:DP:GQ:PL	0/1:28,18:46:99:604,0,955
NOT_SCAFFOLDED_NGS_utg26038|quiver|pilon	19979	.	C	CT	338.73	PASS	AC=1;AF=0.500;AN=2;BaseQRankSum=0.093;ClippingRankSum=0.093;DP=57;FS=1.109;MLEAC=1;MLEAF=0.500;MQ=60.00;MQRankSum=0.280;QD=5.94;ReadPosRankSum=0.633;SOR=0.527	GT:AD:DP:GQ:PL	0/1:31,18:49:99:376,0,781
NOT_SCAFFOLDED_NGS_utg26038|quiver|pilon	20119	.	C	CGAA	1133.73	PASS	AC=1;AF=0.500;AN=2;BaseQRankSum=-0.712;ClippingRankSum=-0.909;DP=84;FS=0.000;MLEAC=1;MLEAF=0.500;MQ=60.00;MQRankSum=-0.318;QD=13.50;ReadPosRankSum=0.635;SOR=0.779	GT:AD:DP:GQ:PL	0/1:43,31:74:99:1171,0,2013
NOT_SCAFFOLDED_NGS_utg26038|quiver|pilon	20267	.	G	A	1641.77	PASS	AC=1;AF=0.500;AN=2;BaseQRankSum=0.718;ClippingRankSum=-0.520;DP=149;FS=0.000;MLEAC=1;MLEAF=0.500;MQ=60.00;MQRankSum=-1.149;QD=11.02;ReadPosRankSum=0.654;SOR=0.731	GT:AD:DP:GQ:PL	0/1:92,56:148:99:1670,0,2890
NOT_SCAFFOLDED_NGS_utg26038|quiver|pilon	20324	.	A	C	1657.77	PASS	AC=1;AF=0.500;AN=2;BaseQRankSum=1.029;ClippingRankSum=0.091;DP=156;FS=1.320;MLEAC=1;MLEAF=0.500;MQ=59.97;MQRankSum=1.306;QD=10.63;ReadPosRankSum=1.650;SOR=0.565	GT:AD:DP:GQ:PL	0/1:100,56:156:99:1686,0,3292
NOT_SCAFFOLDED_NGS_utg26038|quiver|pilon	20715	.	A	G	721.77	PASS	AC=1;AF=0.500;AN=2;BaseQRankSum=2.221;ClippingRankSum=-1.037;DP=84;FS=3.235;MLEAC=1;MLEAF=0.500;MQ=60.00;MQRankSum=0.382;QD=8.59;ReadPosRankSum=2.495;SOR=1.125	GT:AD:DP:GQ:PL	0/1:59,25:84:99:750,0,1767
NOT_SCAFFOLDED_NGS_utg26038|quiver|pilon	20902	.	C	G	726.77	PASS	AC=1;AF=0.500;AN=2;BaseQRankSum=-0.025;ClippingRankSum=-1.066;DP=70;FS=8.776;MLEAC=1;MLEAF=0.500;MQ=60.00;MQRankSum=-0.662;QD=10.38;ReadPosRankSum=1.471;SOR=1.563	GT:AD:DP:GQ:PL	0/1:45,25:70:99:755,0,1569
NOT_SCAFFOLDED_NGS_utg26038|quiver|pilon	20918	.	A	C	561.77	PASS	AC=1;AF=0.500;AN=2;BaseQRankSum=1.520;ClippingRankSum=-0.232;DP=63;FS=7.843;MLEAC=1;MLEAF=0.500;MQ=60.00;MQRankSum=-0.502;QD=8.92;ReadPosRankSum=1.116;SOR=1.833	GT:AD:DP:GQ:PL	0/1:44,19:63:99:590,0,1465
NOT_SCAFFOLDED_NGS_utg26038|quiver|pilon	21007	.	C	A	212.77	PASS	AC=1;AF=0.500;AN=2;BaseQRankSum=0.173;ClippingRankSum=-0.173;DP=47;FS=1.394;MLEAC=1;MLEAF=0.500;MQ=60.00;MQRankSum=1.079;QD=4.53;ReadPosRankSum=-1.238;SOR=1.085	GT:AD:DP:GQ:PL	0/1:36,10:46:99:241,0,1193
NOT_SCAFFOLDED_NGS_utg26038|quiver|pilon	21169	.	T	C	629.77	PASS	AC=1;AF=0.500;AN=2;BaseQRankSum=1.184;ClippingRankSum=-0.785;DP=66;FS=5.257;MLEAC=1;MLEAF=0.500;MQ=60.00;MQRankSum=-1.198;QD=9.54;ReadPosRankSum=0.702;SOR=0.806	GT:AD:DP:GQ:PL	0/1:45,21:66:99:658,0,1559
NOT_SCAFFOLDED_NGS_utg26038|quiver|pilon	21471	.	TCTAA	T	385.73	PASS	AC=1;AF=0.500;AN=2;BaseQRankSum=1.700;ClippingRankSum=0.486;DP=58;FS=0.000;MLEAC=1;MLEAF=0.500;MQ=60.00;MQRankSum=-0.526;QD=6.65;ReadPosRankSum=1.247;SOR=0.498	GT:AD:DP:GQ:PL	0/1:41,13:54:99:423,0,1662
NOT_SCAFFOLDED_NGS_utg26038|quiver|pilon	21500	.	A	G	399.77	PASS	AC=1;AF=0.500;AN=2;BaseQRankSum=3.159;ClippingRankSum=0.203;DP=55;FS=0.000;MLEAC=1;MLEAF=0.500;MQ=60.00;MQRankSum=0.068;QD=7.27;ReadPosRankSum=-1.439;SOR=0.783	GT:AD:DP:GQ:PL	0/1:41,14:55:99:428,0,1369
NOT_SCAFFOLDED_NGS_utg26038|quiver|pilon	21534	.	C	A	448.77	PASS	AC=1;AF=0.500;AN=2;BaseQRankSum=2.691;ClippingRankSum=0.208;DP=57;FS=4.341;MLEAC=1;MLEAF=0.500;MQ=60.00;MQRankSum=-0.480;QD=7.87;ReadPosRankSum=0.462;SOR=1.473	GT:AD:DP:GQ:PL	0/1:42,15:57:99:477,0,1418
NOT_SCAFFOLDED_NGS_utg26038|quiver|pilon	21582	.	G	T	424.77	PASS	AC=1;AF=0.500;AN=2;BaseQRankSum=-0.242;ClippingRankSum=-0.668;DP=53;FS=4.254;MLEAC=1;MLEAF=0.500;MQ=60.00;MQRankSum=-1.482;QD=8.01;ReadPosRankSum=0.572;SOR=1.371	GT:AD:DP:GQ:PL	0/1:37,16:53:99:453,0,1280
NOT_SCAFFOLDED_NGS_utg26038|quiver|pilon	21603	.	C	A	437.77	PASS	AC=1;AF=0.500;AN=2;BaseQRankSum=-0.141;ClippingRankSum=0.770;DP=49;FS=4.625;MLEAC=1;MLEAF=0.500;MQ=60.00;MQRankSum=-0.705;QD=8.93;ReadPosRankSum=-0.488;SOR=1.545	GT:AD:DP:GQ:PL	0/1:34,15:49:99:466,0,1243
NOT_SCAFFOLDED_NGS_utg26038|quiver|pilon	21655	.	C	T	500.77	PASS	AC=1;AF=0.500;AN=2;BaseQRankSum=0.665;ClippingRankSum=0.246;DP=55;FS=5.855;MLEAC=1;MLEAF=0.500;MQ=60.00;MQRankSum=0.665;QD=9.10;ReadPosRankSum=1.666;SOR=1.324	GT:AD:DP:GQ:PL	0/1:38,17:55:99:529,0,1437
NOT_SCAFFOLDED_NGS_utg26038|quiver|pilon	22037	.	A	G	386.77	PASS	AC=1;AF=0.500;AN=2;BaseQRankSum=1.900;ClippingRankSum=-0.028;DP=57;FS=9.629;MLEAC=1;MLEAF=0.500;MQ=57.18;MQRankSum=-1.659;QD=6.79;ReadPosRankSum=-0.083;SOR=2.235	GT:AD:DP:GQ:PL	0/1:43,14:57:99:415,0,1497
NOT_SCAFFOLDED_NGS_utg26038|quiver|pilon	22113	.	T	TA	90.73	PASS	AC=1;AF=0.500;AN=2;BaseQRankSum=0.553;ClippingRankSum=0.383;DP=23;FS=0.000;MLEAC=1;MLEAF=0.500;MQ=60.00;MQRankSum=-1.575;QD=3.94;ReadPosRankSum=0.043;SOR=0.770	GT:AD:DP:GQ:PL	0/1:18,4:22:99:128,0,682
NOT_SCAFFOLDED_NGS_utg26038|quiver|pilon	22136	.	GT	G	120.73	PASS	AC=1;AF=0.500;AN=2;BaseQRankSum=1.100;ClippingRankSum=0.633;DP=24;FS=2.066;MLEAC=1;MLEAF=0.500;MQ=60.00;MQRankSum=0.167;QD=5.03;ReadPosRankSum=-0.233;SOR=1.609	GT:AD:DP:GQ:PL	0/1:18,6:24:99:158,0,685
NOT_SCAFFOLDED_NGS_utg26038|quiver|pilon	22195	.	C	T	173.77	PASS	AC=1;AF=0.500;AN=2;BaseQRankSum=0.158;ClippingRankSum=0.655;DP=31;FS=1.615;MLEAC=1;MLEAF=0.500;MQ=60.00;MQRankSum=-2.009;QD=5.61;ReadPosRankSum=-0.068;SOR=0.368	GT:AD:DP:GQ:PL	0/1:23,8:31:99:202,0,702
NOT_SCAFFOLDED_NGS_utg26038|quiver|pilon	22235	.	C	T	205.77	PASS	AC=1;AF=0.500;AN=2;BaseQRankSum=0.457;ClippingRankSum=-0.457;DP=32;FS=0.000;MLEAC=1;MLEAF=0.500;MQ=60.00;MQRankSum=0.239;QD=6.43;ReadPosRankSum=0.718;SOR=0.793	GT:AD:DP:GQ:PL	0/1:24,8:32:99:234,0,802
NOT_SCAFFOLDED_NGS_utg26038|quiver|pilon	22278	.	C	CT	538.73	PASS	AC=1;AF=0.500;AN=2;BaseQRankSum=-0.290;ClippingRankSum=-0.802;DP=36;FS=3.210;MLEAC=1;MLEAF=0.500;MQ=60.00;MQRankSum=1.485;QD=14.96;ReadPosRankSum=0.666;SOR=0.313	GT:AD:DP:GQ:PL	0/1:13,22:35:99:576,0,480
NOT_SCAFFOLDED_NGS_utg26038|quiver|pilon	22290	.	C	A	454.77	PASS	AC=1;AF=0.500;AN=2;BaseQRankSum=0.726;ClippingRankSum=-1.201;DP=40;FS=1.366;MLEAC=1;MLEAF=0.500;MQ=60.00;MQRankSum=-1.844;QD=11.37;ReadPosRankSum=0.503;SOR=1.096	GT:AD:DP:GQ:PL	0/1:25,15:40:99:483,0,984
NOT_SCAFFOLDED_NGS_utg26038|quiver|pilon	22503	.	T	C	829.77	PASS	AC=1;AF=0.500;AN=2;BaseQRankSum=0.115;ClippingRankSum=0.344;DP=69;FS=0.912;MLEAC=1;MLEAF=0.500;MQ=60.00;MQRankSum=0.875;QD=12.03;ReadPosRankSum=-0.392;SOR=0.667	GT:AD:DP:GQ:PL	0/1:38,31:69:99:858,0,1177
NOT_SCAFFOLDED_NGS_utg26038|quiver|pilon	22532	.	T	C	753.77	PASS	AC=1;AF=0.500;AN=2;BaseQRankSum=-1.590;ClippingRankSum=0.610;DP=62;FS=4.985;MLEAC=1;MLEAF=0.500;MQ=60.00;MQRankSum=0.298;QD=12.16;ReadPosRankSum=0.270;SOR=1.004	GT:AD:DP:GQ:PL	0/1:35,27:62:99:782,0,1156
NOT_SCAFFOLDED_NGS_utg26038|quiver|pilon	22642	.	C	T	705.77	PASS	AC=1;AF=0.500;AN=2;BaseQRankSum=-1.721;ClippingRankSum=0.509;DP=57;FS=0.000;MLEAC=1;MLEAF=0.500;MQ=60.00;MQRankSum=0.008;QD=12.38;ReadPosRankSum=0.396;SOR=0.795	GT:AD:DP:GQ:PL	0/1:33,24:57:99:734,0,1130
NOT_SCAFFOLDED_NGS_utg26038|quiver|pilon	22827	.	G	T	498.77	PASS	AC=1;AF=0.500;AN=2;BaseQRankSum=-0.479;ClippingRankSum=-0.543;DP=59;FS=2.376;MLEAC=1;MLEAF=0.500;MQ=60.00;MQRankSum=-0.511;QD=8.45;ReadPosRankSum=-0.024;SOR=0.572	GT:AD:DP:GQ:PL	0/1:40,19:59:99:527,0,1398
NOT_SCAFFOLDED_NGS_utg26038|quiver|pilon	22962	.	CTT	C,CTTT	816.73	PASS	AC=1,1;AF=0.500,0.500;AN=2;BaseQRankSum=-0.301;ClippingRankSum=-0.301;DP=46;FS=0.000;MLEAC=1,1;MLEAF=0.500,0.500;MQ=60.00;MQRankSum=0.559;QD=17.76;ReadPosRankSum=1.162;SOR=0.922	GT:AD:DP:GQ:PL	1/2:2,14,13:29:99:854,292,828,550,0,561
NOT_SCAFFOLDED_NGS_utg26038|quiver|pilon	22980	.	G	A	568.77	PASS	AC=1;AF=0.500;AN=2;BaseQRankSum=0.345;ClippingRankSum=-0.566;DP=40;FS=0.000;MLEAC=1;MLEAF=0.500;MQ=60.00;MQRankSum=-0.676;QD=14.22;ReadPosRankSum=0.897;SOR=0.551	GT:AD:DP:GQ:PL	0/1:24,16:40:99:597,0,1000
NOT_SCAFFOLDED_NGS_utg26038|quiver|pilon	22986	.	G	T	568.77	PASS	AC=1;AF=0.500;AN=2;BaseQRankSum=1.339;ClippingRankSum=-0.483;DP=40;FS=0.000;MLEAC=1;MLEAF=0.500;MQ=60.00;MQRankSum=-0.787;QD=14.22;ReadPosRankSum=0.566;SOR=0.551	GT:AD:DP:GQ:PL	0/1:24,16:40:99:597,0,980
NOT_SCAFFOLDED_NGS_utg26038|quiver|pilon	23020	.	G	A	401.77	PASS	AC=1;AF=0.500;AN=2;BaseQRankSum=-0.194;ClippingRankSum=0.308;DP=47;FS=2.735;MLEAC=1;MLEAF=0.500;MQ=60.00;MQRankSum=-0.491;QD=8.55;ReadPosRankSum=-0.034;SOR=0.563	GT:AD:DP:GQ:PL	0/1:32,15:47:99:430,0,1152
NOT_SCAFFOLDED_NGS_utg26038|quiver|pilon	23091	.	C	A	476.77	PASS	AC=1;AF=0.500;AN=2;BaseQRankSum=0.710;ClippingRankSum=1.336;DP=45;FS=0.000;MLEAC=1;MLEAF=0.500;MQ=60.00;MQRankSum=-0.542;QD=10.59;ReadPosRankSum=0.349;SOR=0.527	GT:AD:DP:GQ:PL	0/1:30,15:45:99:505,0,1069
NOT_SCAFFOLDED_NGS_utg26038|quiver|pilon	23392	.	T	C	658.77	PASS	AC=1;AF=0.500;AN=2;BaseQRankSum=-0.352;ClippingRankSum=1.113;DP=51;FS=4.163;MLEAC=1;MLEAF=0.500;MQ=60.00;MQRankSum=-0.637;QD=12.92;ReadPosRankSum=1.854;SOR=0.275	GT:AD:DP:GQ:PL	0/1:29,22:51:99:687,0,1060
NOT_SCAFFOLDED_NGS_utg26038|quiver|pilon	23409	.	T	G	797.77	PASS	AC=1;AF=0.500;AN=2;BaseQRankSum=0.359;ClippingRankSum=0.262;DP=50;FS=2.441;MLEAC=1;MLEAF=0.500;MQ=60.00;MQRankSum=-0.029;QD=15.96;ReadPosRankSum=1.039;SOR=0.404	GT:AD:DP:GQ:PL	0/1:24,26:50:99:826,0,867
NOT_SCAFFOLDED_NGS_utg26038|quiver|pilon	23521	.	C	T	411.77	PASS	AC=1;AF=0.500;AN=2;BaseQRankSum=0.425;ClippingRankSum=-0.102;DP=39;FS=7.194;MLEAC=1;MLEAF=0.500;MQ=60.00;MQRankSum=-0.366;QD=10.56;ReadPosRankSum=1.508;SOR=1.179	GT:AD:DP:GQ:PL	0/1:25,14:39:99:440,0,838
NOT_SCAFFOLDED_NGS_utg26038|quiver|pilon	23565	.	A	T	439.77	PASS	AC=1;AF=0.500;AN=2;BaseQRankSum=1.694;ClippingRankSum=0.307;DP=42;FS=1.283;MLEAC=1;MLEAF=0.500;MQ=60.00;MQRankSum=0.814;QD=10.47;ReadPosRankSum=0.814;SOR=0.883	GT:AD:DP:GQ:PL	0/1:28,14:42:99:468,0,919
NOT_SCAFFOLDED_NGS_utg26038|quiver|pilon	23573	.	C	CT	582.73	PASS	AC=1;AF=0.500;AN=2;BaseQRankSum=-1.288;ClippingRankSum=-1.257;DP=41;FS=2.908;MLEAC=1;MLEAF=0.500;MQ=60.00;MQRankSum=-0.270;QD=14.21;ReadPosRankSum=-1.607;SOR=0.965	GT:AD:DP:GQ:PL	0/1:13,24:37:99:620,0,284
NOT_SCAFFOLDED_NGS_utg26038|quiver|pilon	23616	.	A	C	220.77	PASS	AC=1;AF=0.500;AN=2;BaseQRankSum=0.698;ClippingRankSum=-0.811;DP=35;FS=3.463;MLEAC=1;MLEAF=0.500;MQ=60.00;MQRankSum=1.831;QD=6.31;ReadPosRankSum=2.359;SOR=0.620	GT:AD:DP:GQ:PL	0/1:26,9:35:99:249,0,889
NOT_SCAFFOLDED_NGS_utg26038|quiver|pilon	23642	.	C	A	176.77	PASS	AC=1;AF=0.500;AN=2;BaseQRankSum=0.441;ClippingRankSum=0.525;DP=33;FS=0.000;MLEAC=1;MLEAF=0.500;MQ=60.00;MQRankSum=-0.063;QD=5.36;ReadPosRankSum=0.315;SOR=0.859	GT:AD:DP:GQ:PL	0/1:25,8:33:99:205,0,828
NOT_SCAFFOLDED_NGS_utg26038|quiver|pilon	23862	.	T	G	478.77	PASS	AC=1;AF=0.500;AN=2;BaseQRankSum=1.951;ClippingRankSum=0.502;DP=60;FS=2.452;MLEAC=1;MLEAF=0.500;MQ=59.88;MQRankSum=0.337;QD=7.98;ReadPosRankSum=0.486;SOR=0.356	GT:AD:DP:GQ:PL	0/1:41,18:59:99:507,0,1262
NOT_SCAFFOLDED_NGS_utg26038|quiver|pilon	24066	.	G	GGT	273.73	PASS	AC=1;AF=0.500;AN=2;BaseQRankSum=0.428;ClippingRankSum=0.669;DP=53;FS=1.281;MLEAC=1;MLEAF=0.500;MQ=60.20;MQRankSum=-0.954;QD=5.16;ReadPosRankSum=-0.274;SOR=0.786	GT:AD:DP:GQ:PL	0/1:42,11:53:99:311,0,1861
NOT_SCAFFOLDED_NGS_utg26038|quiver|pilon	24421	.	A	G	277.77	PASS	AC=1;AF=0.500;AN=2;BaseQRankSum=1.138;ClippingRankSum=0.430;DP=56;FS=10.352;MLEAC=1;MLEAF=0.500;MQ=60.00;MQRankSum=-1.074;QD=4.96;ReadPosRankSum=0.258;SOR=2.413	GT:AD:DP:GQ:PL	0/1:43,11:54:99:306,0,1498
NOT_SCAFFOLDED_NGS_utg26038|quiver|pilon	24436	.	G	T	398.77	PASS	AC=1;AF=0.500;AN=2;BaseQRankSum=-1.020;ClippingRankSum=0.709;DP=63;FS=1.053;MLEAC=1;MLEAF=0.500;MQ=60.00;MQRankSum=-1.176;QD=6.33;ReadPosRankSum=-1.643;SOR=0.909	GT:AD:DP:GQ:PL	0/1:42,19:61:99:427,0,1458
NOT_SCAFFOLDED_NGS_utg26038|quiver|pilon	24525	.	A	G	748.77	PASS	AC=1;AF=0.500;AN=2;BaseQRankSum=0.753;ClippingRankSum=-0.059;DP=78;FS=6.306;MLEAC=1;MLEAF=0.500;MQ=59.76;MQRankSum=0.390;QD=9.60;ReadPosRankSum=1.297;SOR=1.413	GT:AD:DP:GQ:PL	0/1:50,27:77:99:777,0,1618
NOT_SCAFFOLDED_NGS_utg26038|quiver|pilon	25039	.	T	C	318.77	PASS	AC=1;AF=0.500;AN=2;BaseQRankSum=1.056;ClippingRankSum=-0.124;DP=58;FS=4.555;MLEAC=1;MLEAF=0.500;MQ=59.13;MQRankSum=0.029;QD=5.50;ReadPosRankSum=1.341;SOR=1.473	GT:AD:DP:GQ:PL	0/1:44,13:57:99:347,0,1489
NOT_SCAFFOLDED_NGS_utg26038|quiver|pilon	25158	.	C	T	280.77	PASS	AC=1;AF=0.500;AN=2;BaseQRankSum=0.732;ClippingRankSum=0.136;DP=45;FS=10.784;MLEAC=1;MLEAF=0.500;MQ=59.61;MQRankSum=0.108;QD=6.24;ReadPosRankSum=0.976;SOR=1.706	GT:AD:DP:GQ:PL	0/1:33,11:44:99:309,0,1183
NOT_SCAFFOLDED_NGS_utg26038|quiver|pilon	25331	.	G	A	331.77	PASS	AC=1;AF=0.500;AN=2;BaseQRankSum=-0.755;ClippingRankSum=-0.133;DP=19;FS=5.035;MLEAC=1;MLEAF=0.500;MQ=59.31;MQRankSum=-0.222;QD=17.46;ReadPosRankSum=-2.177;SOR=0.116	GT:AD:DP:GQ:PL	0/1:8,10:18:99:360,0,256
NOT_SCAFFOLDED_NGS_utg26038|quiver|pilon	25374	.	TCC	T	328.73	PASS	AC=1;AF=0.500;AN=2;BaseQRankSum=1.774;ClippingRankSum=-0.077;DP=15;FS=2.158;MLEAC=1;MLEAF=0.500;MQ=59.12;MQRankSum=1.466;QD=21.92;ReadPosRankSum=-0.231;SOR=0.307	GT:AD:DP:GQ:PL	0/1:4,9:13:99:366,0,161
NOT_SCAFFOLDED_NGS_utg26038|quiver|pilon	25377	.	C	T	337.77	PASS	AC=1;AF=0.500;AN=2;BaseQRankSum=0.694;ClippingRankSum=-1.157;DP=13;FS=2.158;MLEAC=1;MLEAF=0.500;MQ=58.98;MQRankSum=1.003;QD=25.98;ReadPosRankSum=-0.077;SOR=0.307	GT:AD:DP:GQ:PL	0/1:4,9:13:99:366,0,161
NOT_SCAFFOLDED_NGS_utg26038|quiver|pilon	25509	.	C	T	933.77	PASS	AC=1;AF=0.500;AN=2;BaseQRankSum=0.847;ClippingRankSum=-0.483;DP=81;FS=0.864;MLEAC=1;MLEAF=0.500;MQ=59.96;MQRankSum=-0.665;QD=11.53;ReadPosRankSum=2.215;SOR=0.871	GT:AD:DP:GQ:PL	0/1:47,34:81:99:962,0,1410
NOT_SCAFFOLDED_NGS_utg26038|quiver|pilon	25662	.	GTTT	G	178.73	PASS	AC=1;AF=0.500;AN=2;BaseQRankSum=-1.256;ClippingRankSum=-0.151;DP=37;FS=0.000;MLEAC=1;MLEAF=0.500;MQ=59.33;MQRankSum=-0.151;QD=4.83;ReadPosRankSum=0.466;SOR=1.112	GT:AD:DP:GQ:PL	0/1:11,6:17:99:216,0,355
NOT_SCAFFOLDED_NGS_utg26038|quiver|pilon	25692	.	T	C	286.77	PASS	AC=1;AF=0.500;AN=2;BaseQRankSum=0.950;ClippingRankSum=0.815;DP=30;FS=15.392;MLEAC=1;MLEAF=0.500;MQ=59.21;MQRankSum=-0.679;QD=9.56;ReadPosRankSum=2.761;SOR=4.097	GT:AD:DP:GQ:PL	0/1:21,9:30:99:315,0,855
NOT_SCAFFOLDED_NGS_utg26038|quiver|pilon	25700	.	C	T	283.77	PASS	AC=1;AF=0.500;AN=2;BaseQRankSum=2.415;ClippingRankSum=-1.719;DP=31;FS=15.015;MLEAC=1;MLEAF=0.500;MQ=59.24;MQRankSum=0.109;QD=9.15;ReadPosRankSum=2.154;SOR=3.952	GT:AD:DP:GQ:PL	0/1:22,9:31:99:312,0,897
NOT_SCAFFOLDED_NGS_utg26038|quiver|pilon	25703	.	T	C	280.77	PASS	AC=1;AF=0.500;AN=2;BaseQRankSum=2.976;ClippingRankSum=-0.210;DP=32;FS=14.588;MLEAC=1;MLEAF=0.500;MQ=59.26;MQRankSum=-0.042;QD=8.77;ReadPosRankSum=2.054;SOR=3.816	GT:AD:DP:GQ:PL	0/1:23,9:32:99:309,0,918
NOT_SCAFFOLDED_NGS_utg26038|quiver|pilon	25755	.	G	T	219.77	PASS	AC=1;AF=0.500;AN=2;BaseQRankSum=2.220;ClippingRankSum=0.059;DP=35;FS=15.009;MLEAC=1;MLEAF=0.500;MQ=59.29;MQRankSum=1.237;QD=6.28;ReadPosRankSum=1.278;SOR=3.998	GT:AD:DP:GQ:PL	0/1:27,8:35:99:248,0,1076
NOT_SCAFFOLDED_NGS_utg26038|quiver|pilon	25764	.	A	T	193.77	PASS	AC=1;AF=0.500;AN=2;BaseQRankSum=1.583;ClippingRankSum=-1.016;DP=31;FS=14.799;MLEAC=1;MLEAF=0.500;MQ=59.20;MQRankSum=-0.260;QD=6.25;ReadPosRankSum=0.496;SOR=3.872	GT:AD:DP:GQ:PL	0/1:24,7:31:99:222,0,987
NOT_SCAFFOLDED_NGS_utg26038|quiver|pilon	25768	.	CTT	C	387.73	PASS	AC=1;AF=0.500;AN=2;BaseQRankSum=-0.380;ClippingRankSum=1.056;DP=31;FS=6.107;MLEAC=1;MLEAF=0.500;MQ=59.20;MQRankSum=-0.549;QD=12.51;ReadPosRankSum=1.648;SOR=0.049	GT:AD:DP:GQ:PL	0/1:7,12:19:99:425,0,258
NOT_SCAFFOLDED_NGS_utg26038|quiver|pilon	25948	.	G	C	224.77	PASS	AC=1;AF=0.500;AN=2;BaseQRankSum=1.477;ClippingRankSum=-0.399;DP=30;FS=6.772;MLEAC=1;MLEAF=0.500;MQ=39.34;MQRankSum=0.492;QD=7.49;ReadPosRankSum=0.492;SOR=2.215	GT:AD:DP:GQ:PL	0/1:22,8:30:99:253,0,762
NOT_SCAFFOLDED_NGS_utg26038|quiver|pilon	26029	.	T	C	568.77	PASS	AC=1;AF=0.500;AN=2;BaseQRankSum=-0.179;ClippingRankSum=0.386;DP=52;FS=0.000;MLEAC=1;MLEAF=0.500;MQ=52.56;MQRankSum=-0.329;QD=10.94;ReadPosRankSum=0.310;SOR=0.760	GT:AD:DP:GQ:PL	0/1:32,20:52:99:597,0,1120
NOT_SCAFFOLDED_NGS_utg26038|quiver|pilon	26111	.	C	A	530.77	PASS	AC=1;AF=0.500;AN=2;BaseQRankSum=-0.986;ClippingRankSum=-1.875;DP=47;FS=0.000;MLEAC=1;MLEAF=0.500;MQ=54.94;MQRankSum=-4.151;QD=11.29;ReadPosRankSum=-1.073;SOR=0.582	GT:AD:DP:GQ:PL	0/1:28,19:47:99:559,0,984
NOT_SCAFFOLDED_NGS_utg26038|quiver|pilon	26153	.	G	A	393.77	PASS	AC=1;AF=0.500;AN=2;BaseQRankSum=1.211;ClippingRankSum=0.541;DP=65;FS=1.089;MLEAC=1;MLEAF=0.500;MQ=51.37;MQRankSum=-5.642;QD=6.06;ReadPosRankSum=2.429;SOR=0.516	GT:AD:DP:GQ:PL	0/1:49,16:65:99:422,0,1677
NOT_SCAFFOLDED_NGS_utg26038|quiver|pilon	26383	.	C	G	203.77	PASS	AC=1;AF=0.500;AN=2;BaseQRankSum=2.398;ClippingRankSum=1.181;DP=54;FS=3.480;MLEAC=1;MLEAF=0.500;MQ=56.55;MQRankSum=-4.298;QD=3.77;ReadPosRankSum=1.230;SOR=1.049	GT:AD:DP:GQ:PL	0/1:46,8:54:99:232,0,3106
NOT_SCAFFOLDED_NGS_utg26038|quiver|pilon	26391	.	G	T	250.77	PASS	AC=1;AF=0.500;AN=2;BaseQRankSum=3.220;ClippingRankSum=-0.931;DP=56;FS=5.295;MLEAC=1;MLEAF=0.500;MQ=55.99;MQRankSum=-4.931;QD=4.48;ReadPosRankSum=-0.182;SOR=1.551	GT:AD:DP:GQ:PL	0/1:46,10:56:99:279,0,3040
NOT_SCAFFOLDED_NGS_utg26038|quiver|pilon	26571	.	C	T	716.77	PASS	AC=1;AF=0.500;AN=2;BaseQRankSum=1.997;ClippingRankSum=0.657;DP=71;FS=0.000;MLEAC=1;MLEAF=0.500;MQ=54.05;MQRankSum=-6.506;QD=10.10;ReadPosRankSum=0.768;SOR=0.783	GT:AD:DP:GQ:PL	0/1:48,23:71:99:745,0,1550
NOT_SCAFFOLDED_NGS_utg26038|quiver|pilon	26760	.	C	A	275.77	PASS	AC=1;AF=0.500;AN=2;BaseQRankSum=1.052;ClippingRankSum=0.365;DP=55;FS=5.081;MLEAC=1;MLEAF=0.500;MQ=58.79;MQRankSum=1.181;QD=5.01;ReadPosRankSum=1.632;SOR=1.129	GT:AD:DP:GQ:PL	0/1:43,11:54:99:304,0,1483
NOT_SCAFFOLDED_NGS_utg26038|quiver|pilon	26775	.	A	C	360.77	PASS	AC=1;AF=0.500;AN=2;BaseQRankSum=1.457;ClippingRankSum=0.796;DP=54;FS=2.826;MLEAC=1;MLEAF=0.500;MQ=59.14;MQRankSum=0.506;QD=6.68;ReadPosRankSum=-0.010;SOR=0.570	GT:AD:DP:GQ:PL	0/1:40,13:53:99:389,0,1370
NOT_SCAFFOLDED_NGS_utg26038|quiver|pilon	26854	.	C	T	500.77	PASS	AC=1;AF=0.500;AN=2;BaseQRankSum=1.092;ClippingRankSum=-0.878;DP=52;FS=17.979;MLEAC=1;MLEAF=0.500;MQ=45.74;MQRankSum=-0.488;QD=9.63;ReadPosRankSum=1.775;SOR=1.594	GT:AD:DP:GQ:PL	0/1:35,17:52:99:529,0,1190
NOT_SCAFFOLDED_NGS_utg26038|quiver|pilon	26978	.	A	T	511.77	PASS	AC=1;AF=0.500;AN=2;BaseQRankSum=2.304;ClippingRankSum=-0.302;DP=33;FS=2.991;MLEAC=1;MLEAF=0.500;MQ=56.41;MQRankSum=-1.888;QD=15.51;ReadPosRankSum=-0.793;SOR=1.048	GT:AD:DP:GQ:PL	0/1:17,15:32:99:540,0,538
NOT_SCAFFOLDED_NGS_utg26038|quiver|pilon	26997	.	A	G	594.77	PASS	AC=1;AF=0.500;AN=2;BaseQRankSum=1.769;ClippingRankSum=-1.038;DP=39;FS=0.000;MLEAC=1;MLEAF=0.500;MQ=57.42;MQRankSum=-1.038;QD=15.25;ReadPosRankSum=0.599;SOR=0.527	GT:AD:DP:GQ:PL	0/1:20,18:38:99:623,0,685
NOT_SCAFFOLDED_NGS_utg26038|quiver|pilon	27138	.	T	C	440.77	PASS	AC=1;AF=0.500;AN=2;BaseQRankSum=0.787;ClippingRankSum=0.017;DP=34;FS=1.377;MLEAC=1;MLEAF=0.500;MQ=60.00;MQRankSum=-0.332;QD=12.96;ReadPosRankSum=1.907;SOR=0.432	GT:AD:DP:GQ:PL	0/1:20,14:34:99:469,0,640
NOT_SCAFFOLDED_NGS_utg26038|quiver|pilon	27319	.	T	C	607.77	PASS	AC=1;AF=0.500;AN=2;BaseQRankSum=0.205;ClippingRankSum=-1.340;DP=67;FS=2.164;MLEAC=1;MLEAF=0.500;MQ=59.12;MQRankSum=-0.456;QD=9.07;ReadPosRankSum=1.670;SOR=1.061	GT:AD:DP:GQ:PL	0/1:44,23:67:99:636,0,1376
NOT_SCAFFOLDED_NGS_utg26038|quiver|pilon	27365	.	C	T	480.77	PASS	AC=1;AF=0.500;AN=2;BaseQRankSum=0.555;ClippingRankSum=0.434;DP=63;FS=5.740;MLEAC=1;MLEAF=0.500;MQ=59.79;MQRankSum=-0.008;QD=7.63;ReadPosRankSum=1.042;SOR=1.474	GT:AD:DP:GQ:PL	0/1:45,18:63:99:509,0,1418
NOT_SCAFFOLDED_NGS_utg26038|quiver|pilon	27840	.	A	G	632.77	PASS	AC=1;AF=0.500;AN=2;BaseQRankSum=2.448;ClippingRankSum=2.625;DP=71;FS=0.998;MLEAC=1;MLEAF=0.500;MQ=55.59;MQRankSum=-5.016;QD=8.91;ReadPosRankSum=1.398;SOR=0.899	GT:AD:DP:GQ:PL	0/1:48,22:70:99:661,0,1523
NOT_SCAFFOLDED_NGS_utg26038|quiver|pilon	27874	.	T	C	548.77	PASS	AC=1;AF=0.500;AN=2;BaseQRankSum=0.599;ClippingRankSum=0.734;DP=69;FS=1.068;MLEAC=1;MLEAF=0.500;MQ=55.69;MQRankSum=-5.848;QD=7.95;ReadPosRankSum=1.339;SOR=0.897	GT:AD:DP:GQ:PL	0/1:48,20:68:99:577,0,1666
NOT_SCAFFOLDED_NGS_utg26038|quiver|pilon	28418	.	T	G	178.77	PASS	AC=1;AF=0.500;AN=2;BaseQRankSum=-0.391;ClippingRankSum=-0.557;DP=54;FS=0.000;MLEAC=1;MLEAF=0.500;MQ=58.26;MQRankSum=-3.234;QD=3.31;ReadPosRankSum=1.386;SOR=0.616	GT:AD:DP:GQ:PL	0/1:44,9:53:99:207,0,1604
NOT_SCAFFOLDED_NGS_utg26038|quiver|pilon	28436	.	A	G	225.77	PASS	AC=1;AF=0.500;AN=2;BaseQRankSum=1.646;ClippingRankSum=0.198;DP=58;FS=1.314;MLEAC=1;MLEAF=0.500;MQ=57.26;MQRankSum=-4.582;QD=3.89;ReadPosRankSum=-1.507;SOR=0.706	GT:AD:DP:GQ:PL	0/1:47,11:58:99:254,0,1558
NOT_SCAFFOLDED_NGS_utg26038|quiver|pilon	28451	.	T	C	100.77	PASS	AC=1;AF=0.500;AN=2;BaseQRankSum=-1.036;ClippingRankSum=-0.303;DP=47;FS=1.764;MLEAC=1;MLEAF=0.500;MQ=57.45;MQRankSum=-3.937;QD=2.14;ReadPosRankSum=-1.132;SOR=1.305	GT:AD:DP:GQ:PL	0/1:41,6:47:99:129,0,1915
NOT_SCAFFOLDED_NGS_utg26038|quiver|pilon	28453	.	T	C	100.77	PASS	AC=1;AF=0.500;AN=2;BaseQRankSum=0.877;ClippingRankSum=-0.940;DP=47;FS=1.764;MLEAC=1;MLEAF=0.500;MQ=57.45;MQRankSum=-3.937;QD=2.14;ReadPosRankSum=-0.909;SOR=1.305	GT:AD:DP:GQ:PL	0/1:41,6:47:99:129,0,1915
NOT_SCAFFOLDED_NGS_utg26038|quiver|pilon	28511	.	G	A	652.77	PASS	AC=1;AF=0.500;AN=2;BaseQRankSum=0.087;ClippingRankSum=0.741;DP=82;FS=4.586;MLEAC=1;MLEAF=0.500;MQ=58.07;MQRankSum=-2.888;QD=7.96;ReadPosRankSum=1.845;SOR=1.094	GT:AD:DP:GQ:PL	0/1:56,25:81:99:681,0,1866
NOT_SCAFFOLDED_NGS_utg26038|quiver|pilon	28619	.	T	A	883.77	PASS	AC=1;AF=0.500;AN=2;BaseQRankSum=-0.250;ClippingRankSum=-0.727;DP=71;FS=6.447;MLEAC=1;MLEAF=0.500;MQ=57.86;MQRankSum=-0.346;QD=12.45;ReadPosRankSum=0.835;SOR=0.643	GT:AD:DP:GQ:PL	0/1:41,29:70:99:912,0,1342
NOT_SCAFFOLDED_NGS_utg26038|quiver|pilon	28639	.	C	T	822.77	PASS	AC=1;AF=0.500;AN=2;BaseQRankSum=0.087;ClippingRankSum=0.020;DP=65;FS=0.000;MLEAC=1;MLEAF=0.500;MQ=55.82;MQRankSum=-2.310;QD=12.66;ReadPosRankSum=1.788;SOR=0.690	GT:AD:DP:GQ:PL	0/1:39,26:65:99:851,0,1368
NOT_SCAFFOLDED_NGS_utg26038|quiver|pilon	28790	.	G	A	238.77	PASS	AC=1;AF=0.500;AN=2;BaseQRankSum=-1.061;ClippingRankSum=-0.339;DP=32;FS=0.000;MLEAC=1;MLEAF=0.500;MQ=57.99;MQRankSum=-0.655;QD=7.46;ReadPosRankSum=0.519;SOR=0.871	GT:AD:DP:GQ:PL	0/1:23,8:31:99:267,0,1242
NOT_SCAFFOLDED_NGS_utg26038|quiver|pilon	28794	.	C	G	397.77	PASS	AC=1;AF=0.500;AN=2;BaseQRankSum=0.633;ClippingRankSum=0.492;DP=31;FS=0.000;MLEAC=1;MLEAF=0.500;MQ=57.92;MQRankSum=-0.446;QD=12.83;ReadPosRankSum=0.446;SOR=0.765	GT:AD:DP:GQ:PL	0/1:22,8:30:99:426,0,1268
NOT_SCAFFOLDED_NGS_utg26038|quiver|pilon	28804	.	C	T	434.77	PASS	AC=1;AF=0.500;AN=2;BaseQRankSum=0.954;ClippingRankSum=0.215;DP=39;FS=0.000;MLEAC=1;MLEAF=0.500;MQ=58.36;MQRankSum=-1.262;QD=11.15;ReadPosRankSum=-0.462;SOR=0.608	GT:AD:DP:GQ:PL	0/1:25,13:38:99:463,0,1248
NOT_SCAFFOLDED_NGS_utg26038|quiver|pilon	28841	.	C	CT	256.73	PASS	AC=1;AF=0.500;AN=2;BaseQRankSum=-2.255;ClippingRankSum=-1.272;DP=46;FS=4.790;MLEAC=1;MLEAF=0.500;MQ=58.96;MQRankSum=1.197;QD=5.58;ReadPosRankSum=1.146;SOR=1.219	GT:AD:DP:GQ:PL	0/1:30,14:44:99:294,0,783
NOT_SCAFFOLDED_NGS_utg26038|quiver|pilon	29033	.	T	G	359.77	PASS	AC=1;AF=0.500;AN=2;BaseQRankSum=0.714;ClippingRankSum=1.919;DP=57;FS=1.169;MLEAC=1;MLEAF=0.500;MQ=54.13;MQRankSum=-2.660;QD=6.31;ReadPosRankSum=2.011;SOR=0.495	GT:AD:DP:GQ:PL	0/1:43,14:57:99:388,0,1435
NOT_SCAFFOLDED_NGS_utg26038|quiver|pilon	29056	.	G	A	364.77	PASS	AC=1;AF=0.500;AN=2;BaseQRankSum=-2.626;ClippingRankSum=0.000;DP=54;FS=1.170;MLEAC=1;MLEAF=0.500;MQ=55.71;MQRankSum=-4.751;QD=6.75;ReadPosRankSum=0.869;SOR=0.699	GT:AD:DP:GQ:PL	0/1:39,15:54:99:393,0,1408
NOT_SCAFFOLDED_NGS_utg26038|quiver|pilon	29116	.	T	G	513.77	PASS	AC=1;AF=0.500;AN=2;BaseQRankSum=3.044;ClippingRankSum=0.201;DP=58;FS=6.004;MLEAC=1;MLEAF=0.500;MQ=51.31;MQRankSum=-4.125;QD=8.86;ReadPosRankSum=1.404;SOR=1.585	GT:AD:DP:GQ:PL	0/1:40,17:57:99:542,0,1304
NOT_SCAFFOLDED_NGS_utg26038|quiver|pilon	29158	.	C	T	457.77	PASS	AC=1;AF=0.500;AN=2;BaseQRankSum=1.891;ClippingRankSum=2.193;DP=58;FS=24.972;MLEAC=1;MLEAF=0.500;MQ=54.00;MQRankSum=-0.346;QD=7.89;ReadPosRankSum=1.341;SOR=3.244	GT:AD:DP:GQ:PL	0/1:41,16:57:99:486,0,1280
NOT_SCAFFOLDED_NGS_utg26038|quiver|pilon	29212	.	A	C	778.77	PASS	AC=1;AF=0.500;AN=2;BaseQRankSum=0.629;ClippingRankSum=-0.296;DP=65;FS=0.000;MLEAC=1;MLEAF=0.500;MQ=58.57;MQRankSum=-1.438;QD=11.98;ReadPosRankSum=-0.686;SOR=0.749	GT:AD:DP:GQ:PL	0/1:38,24:62:99:807,0,1326
NOT_SCAFFOLDED_NGS_utg26038|quiver|pilon	29229	.	A	C	930.77	PASS	AC=1;AF=0.500;AN=2;BaseQRankSum=0.274;ClippingRankSum=-0.997;DP=76;FS=0.000;MLEAC=1;MLEAF=0.500;MQ=58.48;MQRankSum=-1.391;QD=12.25;ReadPosRankSum=-0.110;SOR=0.709	GT:AD:DP:GQ:PL	0/1:43,31:74:99:959,0,1402
NOT_SCAFFOLDED_NGS_utg26038|quiver|pilon	29272	.	G	A	848.77	PASS	AC=1;AF=0.500;AN=2;BaseQRankSum=-0.890;ClippingRankSum=1.135;DP=71;FS=0.000;MLEAC=1;MLEAF=0.500;MQ=58.55;MQRankSum=-1.368;QD=11.95;ReadPosRankSum=1.065;SOR=0.591	GT:AD:DP:GQ:PL	0/1:41,30:71:99:877,0,1299
NOT_SCAFFOLDED_NGS_utg26038|quiver|pilon	29397	.	G	A	500.77	PASS	AC=1;AF=0.500;AN=2;BaseQRankSum=0.130;ClippingRankSum=0.250;DP=51;FS=2.636;MLEAC=1;MLEAF=0.500;MQ=59.80;MQRankSum=1.109;QD=9.82;ReadPosRankSum=0.949;SOR=0.332	GT:AD:DP:GQ:PL	0/1:34,17:51:99:529,0,1237
NOT_SCAFFOLDED_NGS_utg26038|quiver|pilon	29524	.	G	T	577.77	PASS	AC=1;AF=0.500;AN=2;BaseQRankSum=0.944;ClippingRankSum=0.300;DP=64;FS=2.368;MLEAC=1;MLEAF=0.500;MQ=60.00;MQRankSum=1.001;QD=9.03;ReadPosRankSum=1.373;SOR=0.352	GT:AD:DP:GQ:PL	0/1:43,21:64:99:606,0,1421
NOT_SCAFFOLDED_NGS_utg26038|quiver|pilon	29547	.	A	G	388.77	PASS	AC=1;AF=0.500;AN=2;BaseQRankSum=1.160;ClippingRankSum=0.304;DP=65;FS=0.000;MLEAC=1;MLEAF=0.500;MQ=59.68;MQRankSum=-0.599;QD=5.98;ReadPosRankSum=0.335;SOR=0.826	GT:AD:DP:GQ:PL	0/1:50,15:65:99:417,0,1754
NOT_SCAFFOLDED_NGS_utg26038|quiver|pilon	29617	.	G	A	564.77	PASS	AC=1;AF=0.500;AN=2;BaseQRankSum=-0.796;ClippingRankSum=-1.266;DP=76;FS=0.954;MLEAC=1;MLEAF=0.500;MQ=59.87;MQRankSum=0.304;QD=7.43;ReadPosRankSum=1.266;SOR=0.874	GT:AD:DP:GQ:PL	0/1:54,22:76:99:593,0,1846
NOT_SCAFFOLDED_NGS_utg26038|quiver|pilon	29632	.	G	T	653.77	PASS	AC=1;AF=0.500;AN=2;BaseQRankSum=1.402;ClippingRankSum=-1.538;DP=76;FS=0.948;MLEAC=1;MLEAF=0.500;MQ=60.00;MQRankSum=0.034;QD=8.60;ReadPosRankSum=3.946;SOR=0.533	GT:AD:DP:GQ:PL	0/1:53,23:76:99:682,0,1862
NOT_SCAFFOLDED_NGS_utg26038|quiver|pilon	29934	.	T	C	391.77	PASS	AC=1;AF=0.500;AN=2;BaseQRankSum=-0.377;ClippingRankSum=0.753;DP=30;FS=3.431;MLEAC=1;MLEAF=0.500;MQ=60.00;MQRankSum=-0.167;QD=13.06;ReadPosRankSum=0.502;SOR=0.245	GT:AD:DP:GQ:PL	0/1:17,13:30:99:420,0,564
NOT_SCAFFOLDED_NGS_utg26038|quiver|pilon	29964	.	CT	C,CTTT	277.73	PASS	AC=1,1;AF=0.500,0.500;AN=2;DP=14;FS=0.000;MLEAC=1,1;MLEAF=0.500,0.500;MQ=60.00;QD=19.84;SOR=1.179	GT:AD:DP:GQ:PL	1/2:0,4,4:8:99:315,123,237,203,0,191
NOT_SCAFFOLDED_NGS_utg26038|quiver|pilon	29980	.	T	C	256.77	PASS	AC=1;AF=0.500;AN=2;BaseQRankSum=-1.448;ClippingRankSum=0.340;DP=15;FS=0.000;MLEAC=1;MLEAF=0.500;MQ=60.00;MQRankSum=0.340;QD=17.12;ReadPosRankSum=-0.150;SOR=0.368	GT:AD:DP:GQ:PL	0/1:7,8:15:99:285,0,269
NOT_SCAFFOLDED_NGS_utg26038|quiver|pilon	30094	.	A	C	302.77	PASS	AC=1;AF=0.500;AN=2;BaseQRankSum=0.971;ClippingRankSum=0.265;DP=18;FS=0.000;MLEAC=1;MLEAF=0.500;MQ=60.00;MQRankSum=-0.530;QD=16.82;ReadPosRankSum=1.678;SOR=1.781	GT:AD:DP:GQ:PL	0/1:9,9:18:99:331,0,336
NOT_SCAFFOLDED_NGS_utg26038|quiver|pilon	30205	.	G	A	436.77	PASS	AC=1;AF=0.500;AN=2;BaseQRankSum=-0.619;ClippingRankSum=1.801;DP=53;FS=2.588;MLEAC=1;MLEAF=0.500;MQ=59.17;MQRankSum=-0.181;QD=8.24;ReadPosRankSum=0.848;SOR=0.351	GT:AD:DP:GQ:PL	0/1:36,17:53:99:465,0,1247
NOT_SCAFFOLDED_NGS_utg26038|quiver|pilon	30241	.	T	TTTTG	966.73	PASS	AC=1;AF=0.500;AN=2;BaseQRankSum=2.151;ClippingRankSum=-0.447;DP=60;FS=8.710;MLEAC=1;MLEAF=0.500;MQ=59.72;MQRankSum=0.531;QD=16.11;ReadPosRankSum=0.726;SOR=2.350	GT:AD:DP:GQ:PL	0/1:15,25:40:99:1004,0,544
NOT_SCAFFOLDED_NGS_utg26038|quiver|pilon	30290	.	C	T	335.77	PASS	AC=1;AF=0.500;AN=2;BaseQRankSum=1.447;ClippingRankSum=-0.273;DP=63;FS=0.000;MLEAC=1;MLEAF=0.500;MQ=59.57;MQRankSum=0.025;QD=5.33;ReadPosRankSum=0.273;SOR=0.655	GT:AD:DP:GQ:PL	0/1:49,14:63:99:364,0,1495
NOT_SCAFFOLDED_NGS_utg26038|quiver|pilon	30344	.	A	G	351.77	PASS	AC=1;AF=0.500;AN=2;BaseQRankSum=0.163;ClippingRankSum=1.466;DP=52;FS=5.228;MLEAC=1;MLEAF=0.500;MQ=59.48;MQRankSum=0.228;QD=6.76;ReadPosRankSum=1.944;SOR=0.183	GT:AD:DP:GQ:PL	0/1:40,12:52:99:380,0,1673
NOT_SCAFFOLDED_NGS_utg26038|quiver|pilon	30345	.	C	T	351.77	PASS	AC=1;AF=0.500;AN=2;BaseQRankSum=-1.328;ClippingRankSum=-0.457;DP=53;FS=5.069;MLEAC=1;MLEAF=0.500;MQ=59.49;MQRankSum=0.266;QD=6.64;ReadPosRankSum=2.136;SOR=0.209	GT:AD:DP:GQ:PL	0/1:41,12:53:99:380,0,1673
NOT_SCAFFOLDED_NGS_utg26038|quiver|pilon	30465	.	C	A	777.77	PASS	AC=1;AF=0.500;AN=2;BaseQRankSum=0.076;ClippingRankSum=-1.424;DP=63;FS=3.506;MLEAC=1;MLEAF=0.500;MQ=55.96;MQRankSum=-3.743;QD=12.35;ReadPosRankSum=2.618;SOR=1.036	GT:AD:DP:GQ:PL	0/1:36,27:63:99:806,0,1143
NOT_SCAFFOLDED_NGS_utg26038|quiver|pilon	30477	.	G	A	759.77	PASS	AC=1;AF=0.500;AN=2;BaseQRankSum=-2.171;ClippingRankSum=-0.891;DP=65;FS=2.074;MLEAC=1;MLEAF=0.500;MQ=57.04;MQRankSum=-2.039;QD=11.69;ReadPosRankSum=0.891;SOR=0.826	GT:AD:DP:GQ:PL	0/1:36,29:65:99:788,0,1167
NOT_SCAFFOLDED_NGS_utg26038|quiver|pilon	30611	.	C	A	462.77	PASS	AC=1;AF=0.500;AN=2;BaseQRankSum=-0.726;ClippingRankSum=0.703;DP=46;FS=2.612;MLEAC=1;MLEAF=0.500;MQ=59.96;MQRankSum=0.288;QD=10.06;ReadPosRankSum=1.349;SOR=0.384	GT:AD:DP:GQ:PL	0/1:30,16:46:99:491,0,1108
NOT_SCAFFOLDED_NGS_utg26038|quiver|pilon	30707	.	T	C	417.77	PASS	AC=1;AF=0.500;AN=2;BaseQRankSum=0.472;ClippingRankSum=1.050;DP=42;FS=2.752;MLEAC=1;MLEAF=0.500;MQ=57.54;MQRankSum=-3.307;QD=9.95;ReadPosRankSum=0.026;SOR=1.169	GT:AD:DP:GQ:PL	0/1:27,15:42:99:446,0,921
NOT_SCAFFOLDED_NGS_utg26038|quiver|pilon	30812	.	A	G	266.77	PASS	AC=1;AF=0.500;AN=2;BaseQRankSum=1.430;ClippingRankSum=-0.137;DP=33;FS=1.414;MLEAC=1;MLEAF=0.500;MQ=60.00;MQRankSum=0.215;QD=8.08;ReadPosRankSum=-0.607;SOR=0.982	GT:AD:DP:GQ:PL	0/1:23,10:33:99:295,0,742
NOT_SCAFFOLDED_NGS_utg26038|quiver|pilon	30845	.	T	C	150.77	PASS	AC=1;AF=0.500;AN=2;BaseQRankSum=0.229;ClippingRankSum=-0.688;DP=29;FS=0.000;MLEAC=1;MLEAF=0.500;MQ=60.00;MQRankSum=-1.096;QD=5.20;ReadPosRankSum=0.127;SOR=0.892	GT:AD:DP:GQ:PL	0/1:22,7:29:99:179,0,733
NOT_SCAFFOLDED_NGS_utg26038|quiver|pilon	30908	.	A	AT	48.73	LowQual	AC=1;AF=0.500;AN=2;BaseQRankSum=0.289;ClippingRankSum=0.825;DP=14;FS=0.000;MLEAC=1;MLEAF=0.500;MQ=59.40;MQRankSum=-0.289;QD=3.48;ReadPosRankSum=-0.929;SOR=0.269	GT:AD:DP:GQ:PL	0/1:8,4:12:86:86,0,208
NOT_SCAFFOLDED_NGS_utg26038|quiver|pilon	30934	.	A	T	72.77	PASS	AC=1;AF=0.500;AN=2;BaseQRankSum=1.580;ClippingRankSum=0.731;DP=10;FS=0.000;MLEAC=1;MLEAF=0.500;MQ=59.16;MQRankSum=-0.296;QD=7.28;ReadPosRankSum=0.296;SOR=0.223	GT:AD:DP:GQ:PL	0/1:7,3:10:99:101,0,265
NOT_SCAFFOLDED_NGS_utg26038|quiver|pilon	31579	.	T	TG	91.94	PASS	AC=1;AF=0.500;AN=2;BaseQRankSum=0.736;ClippingRankSum=-0.736;DP=7;FS=0.000;MLEAC=1;MLEAF=0.500;MQ=26.66;MQRankSum=-0.736;QD=13.13;ReadPosRankSum=0.736;SOR=2.303	GT:AD:DP:GQ:PL	0/1:1,5:6:13:129,0,13
NOT_SCAFFOLDED_NGS_utg26038|quiver|pilon	31593	.	C	T	106.77	PASS	AC=1;AF=0.500;AN=2;BaseQRankSum=0.365;ClippingRankSum=-0.365;DP=10;FS=0.000;MLEAC=1;MLEAF=0.500;MQ=31.35;MQRankSum=2.383;QD=10.68;ReadPosRankSum=-0.741;SOR=0.412	GT:AD:DP:GQ:PL	0/1:6,4:10:99:135,0,150
NOT_SCAFFOLDED_NGS_utg26038|quiver|pilon	31713	.	T	G	38.77	LowQD;LowQual	AC=1;AF=0.500;AN=2;BaseQRankSum=0.546;ClippingRankSum=1.325;DP=52;FS=1.752;MLEAC=1;MLEAF=0.500;MQ=51.30;MQRankSum=-3.320;QD=0.75;ReadPosRankSum=0.452;SOR=1.329	GT:AD:DP:GQ:PL	0/1:42,6:48:67:67,0,1448
NOT_SCAFFOLDED_NGS_utg26038|quiver|pilon	31730	.	G	A	77.77	LowQD	AC=1;AF=0.500;AN=2;BaseQRankSum=1.566;ClippingRankSum=-0.475;DP=53;FS=3.763;MLEAC=1;MLEAF=0.500;MQ=50.84;MQRankSum=-3.747;QD=1.47;ReadPosRankSum=0.363;SOR=1.592	GT:AD:DP:GQ:PL	0/1:43,7:50:99:106,0,1524
NOT_SCAFFOLDED_NGS_utg26038|quiver|pilon	31783	.	C	A	126.77	PASS	AC=1;AF=0.500;AN=2;BaseQRankSum=0.604;ClippingRankSum=-0.823;DP=40;FS=6.872;MLEAC=1;MLEAF=0.500;MQ=45.29;MQRankSum=-2.617;QD=3.17;ReadPosRankSum=1.043;SOR=2.368	GT:AD:DP:GQ:PL	0/1:32,7:39:99:155,0,1181
NOT_SCAFFOLDED_NGS_utg26038|quiver|pilon	31793	.	T	A	414.77	PASS	AC=1;AF=0.500;AN=2;BaseQRankSum=-0.346;ClippingRankSum=-0.492;DP=33;FS=3.093;MLEAC=1;MLEAF=0.500;MQ=39.56;MQRankSum=0.528;QD=12.57;ReadPosRankSum=0.455;SOR=0.796	GT:AD:DP:GQ:PL	0/1:19,14:33:99:443,0,658
NOT_SCAFFOLDED_NGS_utg26038|quiver|pilon	31820	.	GA	G	337.73	PASS	AC=1;AF=0.500;AN=2;BaseQRankSum=-1.607;ClippingRankSum=-0.748;DP=37;FS=1.364;MLEAC=1;MLEAF=0.500;MQ=40.84;MQRankSum=-0.684;QD=9.13;ReadPosRankSum=0.589;SOR=0.412	GT:AD:DP:GQ:PL	0/1:24,13:37:99:375,0,786
NOT_SCAFFOLDED_NGS_utg26038|quiver|pilon	32168	.	G	A	244.77	PASS	AC=1;AF=0.500;AN=2;BaseQRankSum=2.724;ClippingRankSum=-1.425;DP=32;FS=9.454;MLEAC=1;MLEAF=0.500;MQ=51.33;MQRankSum=-0.293;QD=7.65;ReadPosRankSum=0.126;SOR=2.022	GT:AD:DP:GQ:PL	0/1:23,9:32:99:273,0,639
NOT_SCAFFOLDED_NGS_utg26038|quiver|pilon	32904	.	T	C	39.77	LowQual	AC=1;AF=0.500;AN=2;BaseQRankSum=-0.846;ClippingRankSum=-1.692;DP=26;FS=1.974;MLEAC=1;MLEAF=0.500;MQ=42.37;MQRankSum=-3.188;QD=1.53;ReadPosRankSum=0.325;SOR=0.863	GT:AD:DP:GQ:PL	0/1:21,5:26:68:68,0,737
NOT_SCAFFOLDED_NGS_utg26038|quiver|pilon	33024	.	T	A	477.28	PASS	AC=2;AF=1.00;AN=2;BaseQRankSum=1.240;ClippingRankSum=-1.736;DP=14;FS=0.000;MLEAC=2;MLEAF=1.00;MQ=38.86;MQRankSum=1.488;QD=34.09;ReadPosRankSum=0.248;SOR=0.283	GT:AD:DP:GQ:PL	1/1:1,13:14:9:505,9,0
NOT_SCAFFOLDED_NGS_utg26038|quiver|pilon	33337	.	C	A	94.77	PASS	AC=1;AF=0.500;AN=2;BaseQRankSum=-1.380;ClippingRankSum=-0.720;DP=6;FS=3.979;MLEAC=1;MLEAF=0.500;MQ=28.96;MQRankSum=0.720;QD=15.79;ReadPosRankSum=0.000;SOR=1.414	GT:AD:DP:GQ:PL	0/1:2,4:6:40:123,0,40
NOT_SCAFFOLDED_NGS_utg26038|quiver|pilon	33451	.	G	A	105.77	PASS	AC=1;AF=0.500;AN=2;BaseQRankSum=1.737;ClippingRankSum=-0.493;DP=30;FS=2.437;MLEAC=1;MLEAF=0.500;MQ=40.11;MQRankSum=-1.478;QD=3.53;ReadPosRankSum=0.648;SOR=0.146	GT:AD:DP:GQ:PL	0/1:24,6:30:99:134,0,798
NOT_SCAFFOLDED_NGS_utg26038|quiver|pilon	33560	.	AC	A	164.73	PASS	AC=1;AF=0.500;AN=2;BaseQRankSum=0.749;ClippingRankSum=0.083;DP=64;FS=3.089;MLEAC=1;MLEAF=0.500;MQ=50.12;MQRankSum=-3.578;QD=2.57;ReadPosRankSum=1.307;SOR=0.925	GT:AD:DP:GQ:PL	0/1:54,10:64:99:202,0,1932
NOT_SCAFFOLDED_NGS_utg26038|quiver|pilon	34078	.	A	G	190.77	PASS	AC=1;AF=0.500;AN=2;BaseQRankSum=1.236;ClippingRankSum=-0.100;DP=23;FS=7.726;MLEAC=1;MLEAF=0.500;MQ=49.40;MQRankSum=0.768;QD=8.29;ReadPosRankSum=-0.702;SOR=1.447	GT:AD:DP:GQ:PL	0/1:16,7:23:99:219,0,468
NOT_SCAFFOLDED_NGS_utg26038|quiver|pilon	34720	.	C	T	54.77	PASS	AC=1;AF=0.500;AN=2;BaseQRankSum=0.458;ClippingRankSum=0.031;DP=30;FS=0.000;MLEAC=1;MLEAF=0.500;MQ=37.98;MQRankSum=-0.275;QD=1.83;ReadPosRankSum=0.336;SOR=0.527	GT:AD:DP:GQ:PL	0/1:26,4:30:83:83,0,971
NOT_SCAFFOLDED_NGS_utg26038|quiver|pilon	34742	.	G	A	508.77	PASS	AC=1;AF=0.500;AN=2;BaseQRankSum=-1.057;ClippingRankSum=-0.141;DP=22;FS=0.000;MLEAC=1;MLEAF=0.500;MQ=38.39;MQRankSum=2.538;QD=23.13;ReadPosRankSum=-0.634;SOR=1.609	GT:AD:DP:GQ:PL	0/1:7,15:22:99:537,0,217
NOT_SCAFFOLDED_NGS_utg26038|quiver|pilon	34845	.	G	A	47.77	LowQD;LowQual	AC=1;AF=0.500;AN=2;BaseQRankSum=0.442;ClippingRankSum=1.693;DP=51;FS=4.162;MLEAC=1;MLEAF=0.500;MQ=43.99;MQRankSum=-1.205;QD=0.94;ReadPosRankSum=0.259;SOR=1.759	GT:AD:DP:GQ:PL	0/1:43,6:49:76:76,0,1522
NOT_SCAFFOLDED_NGS_utg26038|quiver|pilon	35137	.	C	A	125.77	PASS	AC=1;AF=0.500;AN=2;BaseQRankSum=-2.441;ClippingRankSum=-0.205;DP=45;FS=6.200;MLEAC=1;MLEAF=0.500;MQ=52.39;MQRankSum=-3.228;QD=2.79;ReadPosRankSum=1.528;SOR=1.949	GT:AD:DP:GQ:PL	0/1:32,9:41:99:154,0,1047
NOT_SCAFFOLDED_NGS_utg26038|quiver|pilon	35726	.	G	T	131.03	LowCoverage	AC=2;AF=1.00;AN=2;DP=4;FS=0.000;MLEAC=2;MLEAF=1.00;MQ=36.50;QD=32.76;SOR=3.258	GT:AD:DP:GQ:PL	1/1:0,4:4:12:159,12,0
NOT_SCAFFOLDED_NGS_utg26038|quiver|pilon	35846	.	C	T	451.77	PASS	AC=1;AF=0.500;AN=2;BaseQRankSum=0.229;ClippingRankSum=0.894;DP=30;FS=9.149;MLEAC=1;MLEAF=0.500;MQ=41.80;MQRankSum=2.515;QD=15.06;ReadPosRankSum=1.185;SOR=2.584	GT:AD:DP:GQ:PL	0/1:14,16:30:99:480,0,363
NOT_SCAFFOLDED_NGS_utg26038|quiver|pilon	35943	.	C	G	307.77	PASS	AC=1;AF=0.500;AN=2;BaseQRankSum=-0.313;ClippingRankSum=0.239;DP=33;FS=0.000;MLEAC=1;MLEAF=0.500;MQ=37.90;MQRankSum=-2.045;QD=9.33;ReadPosRankSum=-1.492;SOR=0.836	GT:AD:DP:GQ:PL	0/1:20,13:33:99:336,0,735
NOT_SCAFFOLDED_NGS_utg26038|quiver|pilon	36096	.	C	A	186.77	PASS	AC=1;AF=0.500;AN=2;BaseQRankSum=1.369;ClippingRankSum=-0.811;DP=13;FS=2.522;MLEAC=1;MLEAF=0.500;MQ=38.57;MQRankSum=0.101;QD=14.37;ReadPosRankSum=1.200;SOR=0.204	GT:AD:DP:GQ:PL	0/1:7,6:13:99:215,0,243
NOT_SCAFFOLDED_NGS_utg26038|quiver|pilon	36216	.	C	G	130.77	PASS	AC=1;AF=0.500;AN=2;BaseQRankSum=-2.822;ClippingRankSum=-0.954;DP=34;FS=14.277;MLEAC=1;MLEAF=0.500;MQ=43.88;MQRankSum=-0.223;QD=3.85;ReadPosRankSum=0.832;SOR=0.027	GT:AD:DP:GQ:PL	0/1:26,8:34:99:159,0,1186
NOT_SCAFFOLDED_NGS_utg26038|quiver|pilon	36225	.	C	T	804.77	PASS	AC=1;AF=0.500;AN=2;BaseQRankSum=-1.713;ClippingRankSum=-0.823;DP=36;FS=3.588;MLEAC=1;MLEAF=0.500;MQ=43.67;MQRankSum=1.054;QD=22.35;ReadPosRankSum=-0.527;SOR=0.249	GT:AD:DP:GQ:PL	0/1:13,23:36:99:833,0,361
NOT_SCAFFOLDED_NGS_utg26038|quiver|pilon	36268	.	T	G	41.77	LowQD;LowQual	AC=1;AF=0.500;AN=2;BaseQRankSum=1.459;ClippingRankSum=-0.322;DP=43;FS=13.143;MLEAC=1;MLEAF=0.500;MQ=40.81;MQRankSum=-1.156;QD=0.97;ReadPosRankSum=3.050;SOR=3.602	GT:AD:DP:GQ:PL	0/1:38,5:43:70:70,0,1284
NOT_SCAFFOLDED_NGS_utg26038|quiver|pilon	36476	.	T	G	310.77	PASS	AC=1;AF=0.500;AN=2;BaseQRankSum=-0.668;ClippingRankSum=0.801;DP=22;FS=12.632;MLEAC=1;MLEAF=0.500;MQ=42.97;MQRankSum=-0.534;QD=14.13;ReadPosRankSum=-1.669;SOR=0.016	GT:AD:DP:GQ:PL	0/1:13,9:22:99:339,0,519
NOT_SCAFFOLDED_NGS_utg26038|quiver|pilon	36477	.	G	T	310.77	PASS	AC=1;AF=0.500;AN=2;BaseQRankSum=-1.068;ClippingRankSum=0.334;DP=22;FS=12.632;MLEAC=1;MLEAF=0.500;MQ=42.97;MQRankSum=-0.134;QD=14.13;ReadPosRankSum=-1.669;SOR=0.016	GT:AD:DP:GQ:PL	0/1:13,9:22:99:339,0,519
NOT_SCAFFOLDED_NGS_utg26038|quiver|pilon	36521	.	G	T	307.77	PASS	AC=1;AF=0.500;AN=2;BaseQRankSum=-0.890;ClippingRankSum=-0.211;DP=46;FS=2.843;MLEAC=1;MLEAF=0.500;MQ=48.67;MQRankSum=-0.422;QD=6.69;ReadPosRankSum=1.242;SOR=1.234	GT:AD:DP:GQ:PL	0/1:31,15:46:99:336,0,976
NOT_SCAFFOLDED_NGS_utg26038|quiver|pilon	36690	.	T	G	271.77	PASS	AC=1;AF=0.500;AN=2;BaseQRankSum=1.419;ClippingRankSum=-0.145;DP=67;FS=12.406;MLEAC=1;MLEAF=0.500;MQ=55.60;MQRankSum=-5.498;QD=4.06;ReadPosRankSum=0.145;SOR=2.629	GT:AD:DP:GQ:PL	0/1:53,13:66:99:300,0,1817
NOT_SCAFFOLDED_NGS_utg26038|quiver|pilon	36778	.	G	A	52.77	LowQD	AC=1;AF=0.500;AN=2;BaseQRankSum=0.366;ClippingRankSum=-0.091;DP=36;FS=16.362;MLEAC=1;MLEAF=0.500;MQ=56.26;MQRankSum=-3.568;QD=1.47;ReadPosRankSum=0.595;SOR=1.849	GT:AD:DP:GQ:PL	0/1:31,5:36:81:81,0,1117
NOT_SCAFFOLDED_NGS_utg26038|quiver|pilon	36809	.	G	C	195.77	PASS	AC=1;AF=0.500;AN=2;BaseQRankSum=-1.270;ClippingRankSum=-0.996;DP=39;FS=12.894;MLEAC=1;MLEAF=0.500;MQ=54.72;MQRankSum=-3.811;QD=5.02;ReadPosRankSum=1.511;SOR=2.003	GT:AD:DP:GQ:PL	0/1:29,9:38:99:224,0,1060
NOT_SCAFFOLDED_NGS_utg26038|quiver|pilon	36856	.	G	T	278.77	PASS	AC=1;AF=0.500;AN=2;BaseQRankSum=-1.325;ClippingRankSum=0.037;DP=35;FS=0.000;MLEAC=1;MLEAF=0.500;MQ=55.87;MQRankSum=-1.399;QD=7.96;ReadPosRankSum=0.331;SOR=0.610	GT:AD:DP:GQ:PL	0/1:23,11:34:99:307,0,853
NOT_SCAFFOLDED_NGS_utg26038|quiver|pilon	36928	.	C	G	177.77	PASS	AC=1;AF=0.500;AN=2;BaseQRankSum=2.122;ClippingRankSum=1.486;DP=36;FS=8.496;MLEAC=1;MLEAF=0.500;MQ=58.05;MQRankSum=-1.645;QD=4.94;ReadPosRankSum=1.433;SOR=2.955	GT:AD:DP:GQ:PL	0/1:21,7:28:99:206,0,630
NOT_SCAFFOLDED_NGS_utg26038|quiver|pilon	36962	.	T	G	35.77	LowQD;LowQual	AC=1;AF=0.500;AN=2;BaseQRankSum=1.058;ClippingRankSum=-0.034;DP=38;FS=2.634;MLEAC=1;MLEAF=0.500;MQ=55.64;MQRankSum=-2.218;QD=0.94;ReadPosRankSum=-0.648;SOR=1.877	GT:AD:DP:GQ:PL	0/1:23,4:27:64:64,0,721
NOT_SCAFFOLDED_NGS_utg8540|quiver|pilon	27356	.	C	CTCCT	275.77	PASS	AC=2;AF=1.00;AN=2;DP=28;FS=0.000;MLEAC=2;MLEAF=1.00;MQ=60.00;QD=9.85;SOR=2.584	GT:AD:DP:GQ:PL	1/1:0,7:7:20:313,20,0
NOT_SCAFFOLDED_NGS_utg8540|quiver|pilon	48023	.	GAT	G	101.73	PASS	AC=1;AF=0.500;AN=2;BaseQRankSum=-2.039;ClippingRankSum=-0.793;DP=19;FS=0.000;MLEAC=1;MLEAF=0.500;MQ=60.00;MQRankSum=0.566;QD=5.35;ReadPosRankSum=0.793;SOR=0.836	GT:AD:DP:GQ:PL	0/1:11,5:16:99:139,0,356
NOT_SCAFFOLDED_NGS_utg7862|quiver|pilon	17038	.	T	TTTA	47.70	LowCoverage;LowQual	AC=2;AF=1.00;AN=2;DP=2;FS=0.000;MLEAC=2;MLEAF=1.00;MQ=60.00;QD=23.85;SOR=2.303	GT:AD:DP:GQ:PL	1/1:0,2:2:6:84,6,0
NOT_SCAFFOLDED_NGS_utg7862|quiver|pilon	37831	.	C	A	57.77	PASS	AC=1;AF=0.500;AN=2;BaseQRankSum=-1.606;ClippingRankSum=-0.254;DP=13;FS=6.368;MLEAC=1;MLEAF=0.500;MQ=39.11;MQRankSum=-0.930;QD=4.44;ReadPosRankSum=0.423;SOR=2.833	GT:AD:DP:GQ:PL	0/1:10,3:13:86:86,0,394
NOT_SCAFFOLDED_NGS_utg7862|quiver|pilon	37886	.	C	T	76.77	PASS	AC=1;AF=0.500;AN=2;BaseQRankSum=-0.588;ClippingRankSum=-0.979;DP=15;FS=5.497;MLEAC=1;MLEAF=0.500;MQ=37.85;MQRankSum=-2.676;QD=5.12;ReadPosRankSum=1.240;SOR=1.479	GT:AD:DP:GQ:PL	0/1:11,4:15:99:105,0,391
NOT_SCAFFOLDED_NGS_utg7862|quiver|pilon	37938	.	G	A	115.77	PASS	AC=1;AF=0.500;AN=2;BaseQRankSum=1.246;ClippingRankSum=0.793;DP=16;FS=2.060;MLEAC=1;MLEAF=0.500;MQ=37.74;MQRankSum=-1.926;QD=7.24;ReadPosRankSum=0.793;SOR=1.236	GT:AD:DP:GQ:PL	0/1:11,5:16:99:144,0,404
NOT_SCAFFOLDED_NGS_utg7862|quiver|pilon	37956	.	G	A	92.77	PASS	AC=1;AF=0.500;AN=2;BaseQRankSum=-0.289;ClippingRankSum=-0.825;DP=12;FS=2.881;MLEAC=1;MLEAF=0.500;MQ=38.16;MQRankSum=-1.932;QD=7.73;ReadPosRankSum=0.825;SOR=1.721	GT:AD:DP:GQ:PL	0/1:8,4:12:99:121,0,305
NOT_SCAFFOLDED_NGS_utg7862|quiver|pilon	45429	.	T	TAC	91.87	PASS	AC=2;AF=1.00;AN=2;DP=15;FS=0.000;MLEAC=2;MLEAF=1.00;MQ=58.88;QD=6.12;SOR=1.022	GT:AD:DP:GQ:PL	1/1:0,5:5:15:129,15,0
NOT_SCAFFOLDED_NGS_utg7073|quiver|pilon	328	.	G	C	45.74	LowCoverage;LowQual	AC=2;AF=1.00;AN=2;DP=2;FS=0.000;MLEAC=2;MLEAF=1.00;MQ=32.98;QD=22.87;SOR=2.303	GT:AD:DP:GQ:PL	1/1:0,2:2:6:73,6,0
NOT_SCAFFOLDED_NGS_utg7073|quiver|pilon	343	.	T	C	45.74	LowCoverage;LowQual	AC=2;AF=1.00;AN=2;DP=2;FS=0.000;MLEAC=2;MLEAF=1.00;MQ=32.98;QD=22.87;SOR=2.303	GT:AD:DP:GQ:PL	1/1:0,2:2:6:73,6,0
NOT_SCAFFOLDED_NGS_utg7073|quiver|pilon	7811	.	T	TG	35.84	LowQual	AC=1;AF=0.500;AN=2;BaseQRankSum=0.727;ClippingRankSum=0.727;DP=6;FS=0.000;MLEAC=1;MLEAF=0.500;MQ=60.00;MQRankSum=-0.727;QD=5.97;ReadPosRankSum=0.727;SOR=0.446	GT:AD:DP:GQ:PL	0/1:1,3:4:16:73,0,16
NOT_SCAFFOLDED_NGS_utg7073|quiver|pilon	40700	.	GAGA	G	36.73	LowQual	AC=1;AF=0.500;AN=2;BaseQRankSum=-1.203;ClippingRankSum=-0.573;DP=16;FS=0.000;MLEAC=1;MLEAF=0.500;MQ=58.30;MQRankSum=-1.422;QD=2.30;ReadPosRankSum=0.248;SOR=1.179	GT:AD:DP:GQ:PL	0/1:6,3:9:74:74,0,191
NOT_SCAFFOLDED_NGS_utg629|quiver|pilon	21256	.	TTTA	T	46.70	LowQual	AC=2;AF=1.00;AN=2;DP=9;FS=0.000;MLEAC=2;MLEAF=1.00;MQ=60.00;QD=5.19;SOR=2.303	GT:AD:DP:GQ:PL	1/1:0,2:2:6:83,6,0
NOT_SCAFFOLDED_NGS_utg629|quiver|pilon	44655	.	T	TA	77	LowCoverage	AC=2;AF=1.00;AN=2;DP=4;FS=0.000;MLEAC=2;MLEAF=1.00;MQ=60.00;QD=19.25;SOR=3.258	GT:AD:DP:GQ:PL	1/1:0,4:4:12:114,12,0
NOT_SCAFFOLDED_NGS_utg629|quiver|pilon	51970	.	T	TC	50.25	LowCoverage	AC=2;AF=1.00;AN=2;DP=4;FS=0.000;MLEAC=2;MLEAF=1.00;MQ=60.00;QD=12.56;SOR=2.833	GT:AD:DP:GQ:PL	1/1:0,3:3:9:87,9,0
NOT_SCAFFOLDED_NGS_utg629|quiver|pilon	108755	.	C	CT	70	PASS	AC=2;AF=1.00;AN=2;DP=5;FS=0.000;MLEAC=2;MLEAF=1.00;MQ=60.00;QD=14.00;SOR=0.693	GT:AD:DP:GQ:PL	1/1:0,4:4:12:107,12,0
NOT_SCAFFOLDED_NGS_utg629|quiver|pilon	138268	.	CAT	C	96.73	PASS	AC=1;AF=0.500;AN=2;BaseQRankSum=-2.084;ClippingRankSum=0.776;DP=46;FS=15.489;MLEAC=1;MLEAF=0.500;MQ=49.87;MQRankSum=-0.928;QD=2.10;ReadPosRankSum=-1.993;SOR=3.477	GT:AD:DP:GQ:PL	0/1:27,12:39:99:134,0,1110
NOT_SCAFFOLDED_NGS_utg629|quiver|pilon	138284	.	CACACACATACACACACACACACATACACACACACACACACACACAT	C	34.73	LowQD;LowQual	AC=1;AF=0.500;AN=2;BaseQRankSum=-1.476;ClippingRankSum=0.236;DP=60;FS=23.974;MLEAC=1;MLEAF=0.500;MQ=47.71;MQRankSum=0.161;QD=0.58;ReadPosRankSum=1.138;SOR=4.707	GT:AD:DP:GQ:PL	0/1:39,10:49:72:72,0,1474
NOT_SCAFFOLDED_NGS_utg629|quiver|pilon	174213	.	A	AG	30.71	LowCoverage;LowQual	AC=2;AF=1.00;AN=2;DP=3;FS=0.000;MLEAC=2;MLEAF=1.00;MQ=60.00;QD=10.24;SOR=0.693	GT:AD:DP:GQ:PL	1/1:0,2:2:6:67,6,0
NOT_SCAFFOLDED_NGS_utg629|quiver|pilon	174246	.	A	AG	130.87	PASS	AC=2;AF=1.00;AN=2;DP=5;FS=0.000;MLEAC=2;MLEAF=1.00;MQ=60.00;QD=26.17;SOR=1.981	GT:AD:DP:GQ:PL	1/1:0,5:5:15:168,15,0
NOT_SCAFFOLDED_NGS_utg629|quiver|pilon	180433	.	C	CA	113.87	PASS	AC=2;AF=1.00;AN=2;DP=7;FS=0.000;MLEAC=2;MLEAF=1.00;MQ=60.00;QD=16.27;SOR=1.022	GT:AD:DP:GQ:PL	1/1:0,5:5:15:151,15,0
NOT_SCAFFOLDED_NGS_utg629|quiver|pilon	198428	.	T	TA	112.80	PASS	AC=2;AF=1.00;AN=2;DP=10;FS=0.000;MLEAC=2;MLEAF=1.00;MQ=60.00;QD=11.28;SOR=0.693	GT:AD:DP:GQ:PL	1/1:0,6:6:18:150,18,0
NOT_SCAFFOLDED_NGS_utg9914|quiver|pilon	959	.	G	GTTT	127.73	PASS	AC=1;AF=0.500;AN=2;BaseQRankSum=-1.047;ClippingRankSum=-1.397;DP=21;FS=4.593;MLEAC=1;MLEAF=0.500;MQ=49.45;MQRankSum=-2.357;QD=6.08;ReadPosRankSum=0.262;SOR=0.730	GT:AD:DP:GQ:PL	0/1:15,5:20:99:165,0,609
NOT_SCAFFOLDED_NGS_utg9914|quiver|pilon	1015	.	T	G	112.77	PASS	AC=1;AF=0.500;AN=2;BaseQRankSum=-0.405;ClippingRankSum=0.058;DP=27;FS=0.000;MLEAC=1;MLEAF=0.500;MQ=43.36;MQRankSum=1.098;QD=4.18;ReadPosRankSum=-1.445;SOR=0.465	GT:AD:DP:GQ:PL	0/1:19,7:26:99:141,0,548
NOT_SCAFFOLDED_NGS_utg9914|quiver|pilon	1048	.	C	G	40.77	LowQual	AC=1;AF=0.500;AN=2;BaseQRankSum=0.441;ClippingRankSum=-0.819;DP=17;FS=2.884;MLEAC=1;MLEAF=0.500;MQ=37.40;MQRankSum=-0.441;QD=2.40;ReadPosRankSum=0.189;SOR=2.368	GT:AD:DP:GQ:PL	0/1:14,3:17:69:69,0,443
NOT_SCAFFOLDED_NGS_utg9914|quiver|pilon	2459	.	TTTG	T	64.73	PASS	AC=1;AF=0.500;AN=2;BaseQRankSum=-0.382;ClippingRankSum=0.382;DP=11;FS=3.090;MLEAC=1;MLEAF=0.500;MQ=28.47;MQRankSum=-1.931;QD=5.88;ReadPosRankSum=0.715;SOR=2.093	GT:AD:DP:GQ:PL	0/1:8,3:11:99:102,0,337
NOT_SCAFFOLDED_NGS_utg9914|quiver|pilon	2473	.	G	T	31.77	LowQual	AC=1;AF=0.500;AN=2;BaseQRankSum=-1.733;ClippingRankSum=0.000;DP=10;FS=0.000;MLEAC=1;MLEAF=0.500;MQ=27.33;MQRankSum=-0.898;QD=3.18;ReadPosRankSum=-1.271;SOR=0.169	GT:AD:DP:GQ:PL	0/1:8,2:10:60:60,0,344
NOT_SCAFFOLDED_NGS_utg9914|quiver|pilon	2478	.	T	A	31.77	LowQual	AC=1;AF=0.500;AN=2;BaseQRankSum=-1.733;ClippingRankSum=0.480;DP=10;FS=0.000;MLEAC=1;MLEAF=0.500;MQ=27.33;MQRankSum=-0.898;QD=3.18;ReadPosRankSum=-1.271;SOR=0.169	GT:AD:DP:GQ:PL	0/1:8,2:10:60:60,0,344
NOT_SCAFFOLDED_NGS_utg9914|quiver|pilon	21128	.	T	TA	69	PASS	AC=2;AF=1.00;AN=2;DP=6;FS=0.000;MLEAC=2;MLEAF=1.00;MQ=60.00;QD=11.50;SOR=1.609	GT:AD:DP:GQ:PL	1/1:0,4:4:12:106,12,0
NOT_SCAFFOLDED_NGS_utg9914|quiver|pilon	32649	.	A	AC	38.70	LowCoverage;LowQual	AC=2;AF=1.00;AN=2;DP=2;FS=0.000;MLEAC=2;MLEAF=1.00;MQ=40.00;QD=19.35;SOR=2.303	GT:AD:DP:GQ:PL	1/1:0,2:2:6:75,6,0
NOT_SCAFFOLDED_NGS_utg9320|quiver|pilon	51463	.	GTAGA	G	118.94	PASS	AC=2;AF=1.00;AN=2;DP=17;FS=0.000;MLEAC=2;MLEAF=1.00;MQ=58.36;QD=7.00;SOR=3.258	GT:AD:DP:GQ:PL	1/1:0,4:4:13:156,13,0
NOT_SCAFFOLDED_NGS_utg9320|quiver|pilon	55623	.	T	TA	145.80	PASS	AC=2;AF=1.00;AN=2;DP=7;FS=0.000;MLEAC=2;MLEAF=1.00;MQ=60.00;QD=20.83;SOR=0.693	GT:AD:DP:GQ:PL	1/1:0,6:6:18:183,18,0
NOT_SCAFFOLDED_NGS_utg9320|quiver|pilon	56350	.	T	TC	55.25	LowCoverage	AC=2;AF=1.00;AN=2;DP=4;FS=0.000;MLEAC=2;MLEAF=1.00;MQ=60.00;QD=13.81;SOR=2.833	GT:AD:DP:GQ:PL	1/1:0,3:3:9:92,9,0
NOT_SCAFFOLDED_NGS_utg3341|quiver|pilon	2621	.	C	CA	30.71	LowCoverage;LowQual	AC=2;AF=1.00;AN=2;DP=2;FS=0.000;MLEAC=2;MLEAF=1.00;MQ=26.00;QD=15.35;SOR=2.303	GT:AD:DP:GQ:PL	1/1:0,2:2:6:67,6,0
NOT_SCAFFOLDED_NGS_utg3341|quiver|pilon	2947	.	C	CG	44.70	LowCoverage;LowQual	AC=2;AF=1.00;AN=2;DP=2;FS=0.000;MLEAC=2;MLEAF=1.00;MQ=34.12;QD=22.35;SOR=2.303	GT:AD:DP:GQ:PL	1/1:0,2:2:6:81,6,0
NOT_SCAFFOLDED_NGS_utg3341|quiver|pilon	23799	.	CGT	C	113.73	PASS	AC=1;AF=0.500;AN=2;BaseQRankSum=-0.245;ClippingRankSum=0.834;DP=52;FS=0.000;MLEAC=1;MLEAF=0.500;MQ=59.81;MQRankSum=0.588;QD=2.19;ReadPosRankSum=1.114;SOR=0.473	GT:AD:DP:GQ:PL	0/1:23,7:30:99:151,0,632
NOT_SCAFFOLDED_NGS_utg3341|quiver|pilon	76712	.	C	CT	48.25	LowCoverage;LowQual	AC=2;AF=1.00;AN=2;DP=3;FS=0.000;MLEAC=2;MLEAF=1.00;MQ=60.00;QD=16.08;SOR=1.179	GT:AD:DP:GQ:PL	1/1:0,3:3:9:85,9,0
NOT_SCAFFOLDED_NGS_utg821|quiver|pilon	9025	.	C	CA	173.75	PASS	AC=2;AF=1.00;AN=2;DP=12;FS=0.000;MLEAC=2;MLEAF=1.00;MQ=60.00;QD=14.48;SOR=1.179	GT:AD:DP:GQ:PL	1/1:0,8:8:24:211,24,0
NOT_SCAFFOLDED_NGS_utg821|quiver|pilon	40276	.	TA	T	95.87	PASS	AC=2;AF=1.00;AN=2;DP=8;FS=0.000;MLEAC=2;MLEAF=1.00;MQ=60.00;QD=11.98;SOR=1.022	GT:AD:DP:GQ:PL	1/1:0,5:5:15:133,15,0
NOT_SCAFFOLDED_NGS_utg821|quiver|pilon	42793	.	G	GTTCT	186.90	PASS	AC=2;AF=1.00;AN=2;DP=16;FS=0.000;MLEAC=2;MLEAF=1.00;MQ=60.67;QD=11.68;SOR=1.981	GT:AD:DP:GQ:PL	1/1:0,5:5:14:224,14,0
NOT_SCAFFOLDED_NGS_utg821|quiver|pilon	47682	.	CGT	C	34.73	LowQD;LowQual	AC=1;AF=0.500;AN=2;BaseQRankSum=-1.395;ClippingRankSum=0.424;DP=25;FS=0.000;MLEAC=1;MLEAF=0.500;MQ=60.00;MQRankSum=2.001;QD=1.39;ReadPosRankSum=-1.110;SOR=1.179	GT:AD:DP:GQ:PL	0/1:12,4:16:72:72,0,337
NOT_SCAFFOLDED_NGS_utg1320|quiver|pilon	2898	.	AAC	A	54.73	LowQD	AC=1;AF=0.500;AN=2;BaseQRankSum=0.658;ClippingRankSum=-0.446;DP=46;FS=0.000;MLEAC=1;MLEAF=0.500;MQ=59.36;MQRankSum=-1.719;QD=1.19;ReadPosRankSum=-1.160;SOR=0.866	GT:AD:DP:GQ:PL	0/1:30,6:36:92:92,0,871
NOT_SCAFFOLDED_NGS_utg1320|quiver|pilon	34413	.	T	TG	49.25	LowCoverage;LowQual	AC=2;AF=1.00;AN=2;DP=3;FS=0.000;MLEAC=2;MLEAF=1.00;MQ=60.00;QD=16.42;SOR=1.179	GT:AD:DP:GQ:PL	1/1:0,3:3:9:86,9,0
NOT_SCAFFOLDED_NGS_utg1320|quiver|pilon	66876	.	T	TC	50.25	PASS	AC=2;AF=1.00;AN=2;DP=5;FS=0.000;MLEAC=2;MLEAF=1.00;MQ=60.00;QD=10.05;SOR=2.833	GT:AD:DP:GQ:PL	1/1:0,3:3:9:87,9,0
NOT_SCAFFOLDED_NGS_utg1320|quiver|pilon	107939	.	A	AC	49.25	LowQual	AC=2;AF=1.00;AN=2;DP=6;FS=0.000;MLEAC=2;MLEAF=1.00;MQ=60.00;QD=8.21;SOR=2.833	GT:AD:DP:GQ:PL	1/1:0,3:3:9:86,9,0
NOT_SCAFFOLDED_NGS_utg1320|quiver|pilon	117074	.	T	TAC	75.73	PASS	AC=1;AF=0.500;AN=2;BaseQRankSum=0.322;ClippingRankSum=-0.684;DP=14;FS=0.000;MLEAC=1;MLEAF=0.500;MQ=58.92;MQRankSum=0.956;QD=5.41;ReadPosRankSum=0.322;SOR=0.799	GT:AD:DP:GQ:PL	0/1:3,5:8:54:113,0,54
NOT_SCAFFOLDED_NGS_utg1320|quiver|pilon	125948	.	A	G	56.77	PASS	AC=1;AF=0.500;AN=2;BaseQRankSum=2.134;ClippingRankSum=-0.033;DP=28;FS=9.932;MLEAC=1;MLEAF=0.500;MQ=57.50;MQRankSum=-3.184;QD=2.03;ReadPosRankSum=-0.295;SOR=3.248	GT:AD:DP:GQ:PL	0/1:24,4:28:85:85,0,710
NOT_SCAFFOLDED_NGS_utg1320|quiver|pilon	245050	.	ATG	A	39.73	LowQual	AC=1;AF=0.500;AN=2;BaseQRankSum=0.050;ClippingRankSum=0.150;DP=25;FS=0.000;MLEAC=1;MLEAF=0.500;MQ=57.43;MQRankSum=-0.250;QD=1.59;ReadPosRankSum=1.642;SOR=0.582	GT:AD:DP:GQ:PL	0/1:15,4:19:77:77,0,354
NOT_SCAFFOLDED_NGS_utg1320|quiver|pilon	269637	.	A	AT	69	PASS	AC=2;AF=1.00;AN=2;DP=8;FS=0.000;MLEAC=2;MLEAF=1.00;MQ=60.00;QD=8.62;SOR=0.693	GT:AD:DP:GQ:PL	1/1:0,4:4:12:106,12,0
NOT_SCAFFOLDED_NGS_utg1320|quiver|pilon	286791	.	A	T	71.77	PASS	AC=1;AF=0.500;AN=2;BaseQRankSum=0.406;ClippingRankSum=-1.537;DP=6;FS=0.000;MLEAC=1;MLEAF=0.500;MQ=33.71;MQRankSum=1.537;QD=11.96;ReadPosRankSum=1.537;SOR=2.093	GT:AD:DP:GQ:PL	0/1:3,3:6:84:100,0,84
NOT_SCAFFOLDED_NGS_utg10460|quiver|pilon	24880	.	C	T	46.77	LowQual	AC=1;AF=0.500;AN=2;BaseQRankSum=0.953;ClippingRankSum=-0.741;DP=20;FS=6.767;MLEAC=1;MLEAF=0.500;MQ=40.97;MQRankSum=0.635;QD=2.34;ReadPosRankSum=1.799;SOR=2.805	GT:AD:DP:GQ:PL	0/1:17,3:20:75:75,0,1172
NOT_SCAFFOLDED_NGS_utg10460|quiver|pilon	24883	.	A	G	46.77	LowQual	AC=1;AF=0.500;AN=2;BaseQRankSum=0.391;ClippingRankSum=-0.503;DP=19;FS=10.620;MLEAC=1;MLEAF=0.500;MQ=40.74;MQRankSum=0.727;QD=2.46;ReadPosRankSum=0.839;SOR=2.798	GT:AD:DP:GQ:PL	0/1:16,3:19:75:75,0,1172
NOT_SCAFFOLDED_NGS_utg9633|quiver|pilon	10604	.	CTG	C	32.73	LowQual	AC=1;AF=0.500;AN=2;BaseQRankSum=0.000;ClippingRankSum=0.550;DP=16;FS=0.000;MLEAC=1;MLEAF=0.500;MQ=60.00;MQRankSum=-0.937;QD=2.05;ReadPosRankSum=1.754;SOR=0.223	GT:AD:DP:GQ:PL	0/1:3,4:7:52:70,0,52
NOT_SCAFFOLDED_NGS_utg9633|quiver|pilon	39334	.	GCA	G	122.73	PASS	AC=1;AF=0.500;AN=2;BaseQRankSum=0.841;ClippingRankSum=0.191;DP=81;FS=4.945;MLEAC=1;MLEAF=0.500;MQ=59.79;MQRankSum=0.974;QD=1.52;ReadPosRankSum=0.669;SOR=1.609	GT:AD:DP:GQ:PL	0/1:49,11:60:99:160,0,1337
NOT_SCAFFOLDED_NGS_utg35026|quiver|pilon	4396	.	G	T	227.77	PASS	AC=1;AF=0.500;AN=2;BaseQRankSum=0.224;ClippingRankSum=-0.304;DP=47;FS=10.413;MLEAC=1;MLEAF=0.500;MQ=54.48;MQRankSum=-2.258;QD=4.85;ReadPosRankSum=-0.092;SOR=1.718	GT:AD:DP:GQ:PL	0/1:34,11:45:99:256,0,1072
NOT_SCAFFOLDED_NGS_utg35026|quiver|pilon	4425	.	A	T	344.77	PASS	AC=1;AF=0.500;AN=2;BaseQRankSum=0.868;ClippingRankSum=-0.250;DP=52;FS=12.507;MLEAC=1;MLEAF=0.500;MQ=56.96;MQRankSum=-2.842;QD=6.63;ReadPosRankSum=0.987;SOR=2.104	GT:AD:DP:GQ:PL	0/1:34,13:47:99:373,0,1139
NOT_SCAFFOLDED_NGS_utg35026|quiver|pilon	4466	.	T	C	785.77	PASS	AC=1;AF=0.500;AN=2;BaseQRankSum=-0.170;ClippingRankSum=0.440;DP=67;FS=3.618;MLEAC=1;MLEAF=0.500;MQ=58.93;MQRankSum=-0.469;QD=11.73;ReadPosRankSum=1.093;SOR=1.193	GT:AD:DP:GQ:PL	0/1:35,27:62:99:814,0,1099
NOT_SCAFFOLDED_NGS_utg35026|quiver|pilon	4509	.	T	C	1176.77	PASS	AC=1;AF=0.500;AN=2;BaseQRankSum=1.114;ClippingRankSum=0.045;DP=67;FS=3.445;MLEAC=1;MLEAF=0.500;MQ=59.23;MQRankSum=-0.625;QD=17.56;ReadPosRankSum=0.161;SOR=1.175	GT:AD:DP:GQ:PL	0/1:30,36:66:99:1205,0,969
NOT_SCAFFOLDED_NGS_utg35026|quiver|pilon	4529	.	A	T	1119.77	PASS	AC=1;AF=0.500;AN=2;BaseQRankSum=-0.704;ClippingRankSum=-1.223;DP=64;FS=0.000;MLEAC=1;MLEAF=0.500;MQ=59.19;MQRankSum=-0.759;QD=17.50;ReadPosRankSum=0.540;SOR=0.818	GT:AD:DP:GQ:PL	0/1:26,38:64:99:1148,0,766
NOT_SCAFFOLDED_NGS_utg35026|quiver|pilon	4543	.	A	G	971.77	PASS	AC=1;AF=0.500;AN=2;BaseQRankSum=1.169;ClippingRankSum=-0.281;DP=58;FS=3.510;MLEAC=1;MLEAF=0.500;MQ=59.11;MQRankSum=-1.060;QD=16.75;ReadPosRankSum=3.227;SOR=0.742	GT:AD:DP:GQ:PL	0/1:27,31:58:99:1000,0,809
NOT_SCAFFOLDED_NGS_utg35026|quiver|pilon	4664	.	C	CT	117.73	PASS	AC=1;AF=0.500;AN=2;BaseQRankSum=-0.187;ClippingRankSum=-1.828;DP=23;FS=9.084;MLEAC=1;MLEAF=0.500;MQ=59.53;MQRankSum=1.529;QD=5.12;ReadPosRankSum=0.783;SOR=3.180	GT:AD:DP:GQ:PL	0/1:14,7:21:99:155,0,373
NOT_SCAFFOLDED_NGS_utg35026|quiver|pilon	4675	.	CG	C	180.73	PASS	AC=1;AF=0.500;AN=2;BaseQRankSum=1.817;ClippingRankSum=-0.380;DP=21;FS=9.745;MLEAC=1;MLEAF=0.500;MQ=59.48;MQRankSum=-1.056;QD=8.61;ReadPosRankSum=-0.718;SOR=3.611	GT:AD:DP:GQ:PL	0/1:12,7:19:99:218,0,415
NOT_SCAFFOLDED_NGS_utg35026|quiver|pilon	4997	.	A	T	46.77	LowQual	AC=1;AF=0.500;AN=2;BaseQRankSum=-0.135;ClippingRankSum=-0.673;DP=16;FS=6.990;MLEAC=1;MLEAF=0.500;MQ=54.63;MQRankSum=-2.691;QD=2.92;ReadPosRankSum=-0.404;SOR=2.800	GT:AD:DP:GQ:PL	0/1:13,3:16:75:75,0,438
NOT_SCAFFOLDED_NGS_utg35026|quiver|pilon	5008	.	G	A	49.77	LowQual	AC=1;AF=0.500;AN=2;BaseQRankSum=-0.467;ClippingRankSum=-0.311;DP=14;FS=10.170;MLEAC=1;MLEAF=0.500;MQ=53.82;MQRankSum=-2.647;QD=3.55;ReadPosRankSum=1.557;SOR=2.797	GT:AD:DP:GQ:PL	0/1:11,3:14:78:78,0,363
NOT_SCAFFOLDED_NGS_utg35026|quiver|pilon	5248	.	A	T	94.77	PASS	AC=1;AF=0.500;AN=2;BaseQRankSum=2.727;ClippingRankSum=0.334;DP=32;FS=4.738;MLEAC=1;MLEAF=0.500;MQ=56.09;MQRankSum=-3.506;QD=2.96;ReadPosRankSum=-0.612;SOR=1.962	GT:AD:DP:GQ:PL	0/1:25,5:30:99:123,0,927
NOT_SCAFFOLDED_NGS_utg35026|quiver|pilon	5290	.	G	A	78.77	PASS	AC=1;AF=0.500;AN=2;BaseQRankSum=-3.094;ClippingRankSum=-0.761;DP=44;FS=0.000;MLEAC=1;MLEAF=0.500;MQ=55.16;MQRankSum=-3.364;QD=1.79;ReadPosRankSum=1.133;SOR=0.582	GT:AD:DP:GQ:PL	0/1:32,8:40:99:107,0,1155
NOT_SCAFFOLDED_NGS_utg35026|quiver|pilon	6250	.	G	A	34.77	LowQD;LowQual	AC=1;AF=0.500;AN=2;BaseQRankSum=-1.779;ClippingRankSum=-0.343;DP=28;FS=0.000;MLEAC=1;MLEAF=0.500;MQ=56.36;MQRankSum=-0.031;QD=1.24;ReadPosRankSum=-0.531;SOR=0.646	GT:AD:DP:GQ:PL	0/1:22,5:27:63:63,0,688
NOT_SCAFFOLDED_NGS_utg35026|quiver|pilon	7374	.	T	C	54.77	LowQD	AC=1;AF=0.500;AN=2;BaseQRankSum=1.610;ClippingRankSum=-1.686;DP=43;FS=12.919;MLEAC=1;MLEAF=0.500;MQ=58.68;MQRankSum=-3.618;QD=1.27;ReadPosRankSum=-0.019;SOR=3.606	GT:AD:DP:GQ:PL	0/1:38,5:43:83:83,0,1310
NOT_SCAFFOLDED_NGS_utg35026|quiver|pilon	7432	.	AC	A	418.73	PASS	AC=1;AF=0.500;AN=2;BaseQRankSum=-0.754;ClippingRankSum=-0.251;DP=45;FS=17.451;MLEAC=1;MLEAF=0.500;MQ=51.72;MQRankSum=-3.239;QD=9.31;ReadPosRankSum=1.230;SOR=2.059	GT:AD:DP:GQ:PL	0/1:30,13:43:99:456,0,1221
NOT_SCAFFOLDED_NGS_utg35026|quiver|pilon	7435	.	G	A	427.77	PASS	AC=1;AF=0.500;AN=2;BaseQRankSum=-1.335;ClippingRankSum=-0.383;DP=43;FS=17.451;MLEAC=1;MLEAF=0.500;MQ=51.86;MQRankSum=-3.715;QD=9.95;ReadPosRankSum=1.362;SOR=2.059	GT:AD:DP:GQ:PL	0/1:30,13:43:99:456,0,1221
NOT_SCAFFOLDED_NGS_utg35026|quiver|pilon	7515	.	A	AT	470.73	PASS	AC=1;AF=0.500;AN=2;BaseQRankSum=1.254;ClippingRankSum=-1.157;DP=44;FS=1.192;MLEAC=1;MLEAF=0.500;MQ=52.23;MQRankSum=0.329;QD=10.70;ReadPosRankSum=0.621;SOR=1.022	GT:AD:DP:GQ:PL	0/1:23,20:43:99:508,0,806
NOT_SCAFFOLDED_NGS_utg35026|quiver|pilon	7517	.	T	TG	714.73	PASS	AC=1;AF=0.500;AN=2;BaseQRankSum=-0.446;ClippingRankSum=0.446;DP=45;FS=2.544;MLEAC=1;MLEAF=0.500;MQ=52.42;MQRankSum=-0.117;QD=15.88;ReadPosRankSum=-0.564;SOR=0.395	GT:AD:DP:GQ:PL	0/1:21,23:44:99:752,0,691
NOT_SCAFFOLDED_NGS_utg35026|quiver|pilon	7550	.	A	G	468.77	PASS	AC=1;AF=0.500;AN=2;BaseQRankSum=0.766;ClippingRankSum=-0.766;DP=43;FS=6.868;MLEAC=1;MLEAF=0.500;MQ=55.68;MQRankSum=-2.726;QD=10.90;ReadPosRankSum=1.595;SOR=1.539	GT:AD:DP:GQ:PL	0/1:27,16:43:99:497,0,844
NOT_SCAFFOLDED_NGS_utg35026|quiver|pilon	7671	.	T	C	137.77	PASS	AC=1;AF=0.500;AN=2;BaseQRankSum=1.406;ClippingRankSum=0.554;DP=34;FS=10.455;MLEAC=1;MLEAF=0.500;MQ=59.40;MQRankSum=0.043;QD=4.05;ReadPosRankSum=-0.852;SOR=2.558	GT:AD:DP:GQ:PL	0/1:27,7:34:99:166,0,942
NOT_SCAFFOLDED_NGS_utg35026|quiver|pilon	9139	.	G	GT	75.73	PASS	AC=1;AF=0.500;AN=2;BaseQRankSum=0.667;ClippingRankSum=-1.067;DP=17;FS=5.756;MLEAC=1;MLEAF=0.500;MQ=56.68;MQRankSum=-1.867;QD=4.45;ReadPosRankSum=-1.200;SOR=0.651	GT:AD:DP:GQ:PL	0/1:9,5:14:99:113,0,344
NOT_SCAFFOLDED_NGS_utg35026|quiver|pilon	9142	.	T	TG	285.73	PASS	AC=1;AF=0.500;AN=2;BaseQRankSum=-0.267;ClippingRankSum=-0.933;DP=17;FS=5.756;MLEAC=1;MLEAF=0.500;MQ=56.68;MQRankSum=0.667;QD=16.81;ReadPosRankSum=1.067;SOR=2.038	GT:AD:DP:GQ:PL	0/1:5,9:14:99:323,0,174
NOT_SCAFFOLDED_NGS_utg35026|quiver|pilon	9175	.	G	A	290.77	PASS	AC=1;AF=0.500;AN=2;BaseQRankSum=-0.200;ClippingRankSum=-0.267;DP=25;FS=6.923;MLEAC=1;MLEAF=0.500;MQ=54.92;MQRankSum=-2.938;QD=11.63;ReadPosRankSum=0.534;SOR=2.064	GT:AD:DP:GQ:PL	0/1:13,9:22:99:319,0,493
NOT_SCAFFOLDED_NGS_utg35026|quiver|pilon	9192	.	ATT	A	166.73	PASS	AC=1;AF=0.500;AN=2;BaseQRankSum=0.740;ClippingRankSum=0.195;DP=27;FS=12.155;MLEAC=1;MLEAF=0.500;MQ=55.31;MQRankSum=-3.542;QD=6.18;ReadPosRankSum=2.686;SOR=3.682	GT:AD:DP:GQ:PL	0/1:15,6:21:99:204,0,654
NOT_SCAFFOLDED_NGS_utg35026|quiver|pilon	9199	.	T	TTTC	543.73	PASS	AC=1;AF=0.500;AN=2;BaseQRankSum=-1.135;ClippingRankSum=0.200;DP=28;FS=4.200;MLEAC=1;MLEAF=0.500;MQ=55.90;MQRankSum=3.406;QD=19.42;ReadPosRankSum=-0.467;SOR=0.169	GT:AD:DP:GQ:PL	0/1:9,16:25:99:581,0,298
NOT_SCAFFOLDED_NGS_utg35026|quiver|pilon	9206	.	CAT	C	154.73	PASS	AC=1;AF=0.500;AN=2;BaseQRankSum=-1.433;ClippingRankSum=2.100;DP=27;FS=11.781;MLEAC=1;MLEAF=0.500;MQ=55.75;MQRankSum=-3.633;QD=5.73;ReadPosRankSum=1.855;SOR=3.521	GT:AD:DP:GQ:PL	0/1:18,6:24:99:192,0,819
NOT_SCAFFOLDED_NGS_utg35026|quiver|pilon	9210	.	A	G	172.77	PASS	AC=1;AF=0.500;AN=2;BaseQRankSum=-0.385;ClippingRankSum=-0.945;DP=26;FS=8.422;MLEAC=1;MLEAF=0.500;MQ=55.58;MQRankSum=-3.606;QD=6.64;ReadPosRankSum=1.225;SOR=2.872	GT:AD:DP:GQ:PL	0/1:17,6:23:99:201,0,693
NOT_SCAFFOLDED_NGS_utg35026|quiver|pilon	9258	.	G	A	490.77	PASS	AC=1;AF=0.500;AN=2;BaseQRankSum=-0.982;ClippingRankSum=1.397;DP=34;FS=0.000;MLEAC=1;MLEAF=0.500;MQ=58.69;MQRankSum=-1.586;QD=14.43;ReadPosRankSum=1.473;SOR=0.801	GT:AD:DP:GQ:PL	0/1:17,15:32:99:519,0,595
NOT_SCAFFOLDED_NGS_utg35026|quiver|pilon	9297	.	A	T	848.77	PASS	AC=1;AF=0.500;AN=2;BaseQRankSum=-1.067;ClippingRankSum=-1.129;DP=42;FS=1.320;MLEAC=1;MLEAF=0.500;MQ=57.05;MQRankSum=-1.036;QD=20.21;ReadPosRankSum=-0.418;SOR=0.459	GT:AD:DP:GQ:PL	0/1:15,22:37:99:877,0,528
NOT_SCAFFOLDED_NGS_utg35026|quiver|pilon	9317	.	T	G	721.77	PASS	AC=1;AF=0.500;AN=2;BaseQRankSum=0.182;ClippingRankSum=0.116;DP=40;FS=3.009;MLEAC=1;MLEAF=0.500;MQ=57.08;MQRankSum=-0.613;QD=18.04;ReadPosRankSum=-0.083;SOR=0.479	GT:AD:DP:GQ:PL	0/1:16,19:35:99:750,0,615
NOT_SCAFFOLDED_NGS_utg35026|quiver|pilon	9339	.	T	C	757.77	PASS	AC=1;AF=0.500;AN=2;BaseQRankSum=2.709;ClippingRankSum=-0.259;DP=39;FS=1.356;MLEAC=1;MLEAF=0.500;MQ=56.30;MQRankSum=-1.604;QD=19.43;ReadPosRankSum=0.914;SOR=0.758	GT:AD:DP:GQ:PL	0/1:16,18:34:99:786,0,696
NOT_SCAFFOLDED_NGS_utg35026|quiver|pilon	9350	.	G	A	769.77	PASS	AC=1;AF=0.500;AN=2;BaseQRankSum=1.257;ClippingRankSum=1.038;DP=37;FS=3.261;MLEAC=1;MLEAF=0.500;MQ=54.40;MQRankSum=-2.058;QD=20.80;ReadPosRankSum=-0.601;SOR=1.609	GT:AD:DP:GQ:PL	0/1:14,19:33:99:798,0,528
NOT_SCAFFOLDED_NGS_utg35026|quiver|pilon	9363	.	T	C	853.77	PASS	AC=1;AF=0.500;AN=2;BaseQRankSum=2.467;ClippingRankSum=0.507;DP=38;FS=0.000;MLEAC=1;MLEAF=0.500;MQ=54.07;MQRankSum=-1.872;QD=22.47;ReadPosRankSum=-0.227;SOR=0.976	GT:AD:DP:GQ:PL	0/1:14,20:34:99:882,0,522
NOT_SCAFFOLDED_NGS_utg35026|quiver|pilon	9367	.	T	TA	307.73	PASS	AC=1;AF=0.500;AN=2;BaseQRankSum=-1.699;ClippingRankSum=0.592;DP=39;FS=0.000;MLEAC=1;MLEAF=0.500;MQ=53.28;MQRankSum=2.158;QD=7.89;ReadPosRankSum=1.394;SOR=0.620	GT:AD:DP:GQ:PL	0/1:22,11:33:99:345,0,891
NOT_SCAFFOLDED_NGS_utg35026|quiver|pilon	9382	.	G	A	682.77	PASS	AC=1;AF=0.500;AN=2;BaseQRankSum=2.848;ClippingRankSum=0.353;DP=33;FS=0.000;MLEAC=1;MLEAF=0.500;MQ=52.51;MQRankSum=-3.887;QD=20.69;ReadPosRankSum=1.684;SOR=0.602	GT:AD:DP:GQ:PL	0/1:14,16:30:99:711,0,576
NOT_SCAFFOLDED_NGS_utg35026|quiver|pilon	9400	.	GAA	G	451.73	PASS	AC=1;AF=0.500;AN=2;BaseQRankSum=0.544;ClippingRankSum=0.251;DP=31;FS=0.000;MLEAC=1;MLEAF=0.500;MQ=54.42;MQRankSum=-3.013;QD=14.57;ReadPosRankSum=2.595;SOR=0.960	GT:AD:DP:GQ:PL	0/1:17,13:30:99:489,0,756
NOT_SCAFFOLDED_NGS_utg35026|quiver|pilon	9427	.	C	T	334.77	PASS	AC=1;AF=0.500;AN=2;BaseQRankSum=-1.033;ClippingRankSum=0.000;DP=29;FS=0.000;MLEAC=1;MLEAF=0.500;MQ=54.01;MQRankSum=-4.231;QD=11.54;ReadPosRankSum=-2.706;SOR=1.002	GT:AD:DP:GQ:PL	0/1:19,9:28:99:363,0,720
NOT_SCAFFOLDED_NGS_utg35026|quiver|pilon	9518	.	G	A	32.77	LowQual	AC=1;AF=0.500;AN=2;BaseQRankSum=0.538;ClippingRankSum=-0.673;DP=16;FS=6.726;MLEAC=1;MLEAF=0.500;MQ=41.81;MQRankSum=-2.691;QD=2.05;ReadPosRankSum=1.076;SOR=2.819	GT:AD:DP:GQ:PL	0/1:13,3:16:61:61,0,475
NOT_SCAFFOLDED_NGS_utg35026|quiver|pilon	9766	.	G	C	181.77	PASS	AC=1;AF=0.500;AN=2;BaseQRankSum=1.343;ClippingRankSum=2.180;DP=33;FS=11.716;MLEAC=1;MLEAF=0.500;MQ=57.20;MQRankSum=-4.029;QD=5.51;ReadPosRankSum=1.035;SOR=3.611	GT:AD:DP:GQ:PL	0/1:26,7:33:99:210,0,1136
NOT_SCAFFOLDED_NGS_utg35026|quiver|pilon	9768	.	T	C	181.77	PASS	AC=1;AF=0.500;AN=2;BaseQRankSum=-0.268;ClippingRankSum=-0.392;DP=35;FS=11.419;MLEAC=1;MLEAF=0.500;MQ=57.37;MQRankSum=-4.062;QD=5.19;ReadPosRankSum=1.010;SOR=3.383	GT:AD:DP:GQ:PL	0/1:28,7:35:99:210,0,1136
NOT_SCAFFOLDED_NGS_utg35026|quiver|pilon	9794	.	T	C	288.77	PASS	AC=1;AF=0.500;AN=2;BaseQRankSum=2.370;ClippingRankSum=-0.448;DP=38;FS=17.974;MLEAC=1;MLEAF=0.500;MQ=54.66;MQRankSum=-4.061;QD=7.60;ReadPosRankSum=-0.249;SOR=4.273	GT:AD:DP:GQ:PL	0/1:28,10:38:99:317,0,935
NOT_SCAFFOLDED_NGS_utg35026|quiver|pilon	9827	.	T	A	366.77	PASS	AC=1;AF=0.500;AN=2;BaseQRankSum=1.049;ClippingRankSum=-0.024;DP=46;FS=16.632;MLEAC=1;MLEAF=0.500;MQ=52.36;MQRankSum=-4.123;QD=7.97;ReadPosRankSum=-0.317;SOR=2.816	GT:AD:DP:GQ:PL	0/1:33,13:46:99:395,0,1083
NOT_SCAFFOLDED_NGS_utg35026|quiver|pilon	9839	.	G	A	291.77	PASS	AC=1;AF=0.500;AN=2;BaseQRankSum=1.398;ClippingRankSum=-0.132;DP=41;FS=11.234;MLEAC=1;MLEAF=0.500;MQ=51.96;MQRankSum=-3.958;QD=7.12;ReadPosRankSum=0.456;SOR=2.476	GT:AD:DP:GQ:PL	0/1:30,11:41:99:320,0,1024
NOT_SCAFFOLDED_NGS_utg35026|quiver|pilon	9860	.	T	A	410.77	PASS	AC=1;AF=0.500;AN=2;BaseQRankSum=-0.866;ClippingRankSum=0.472;DP=42;FS=4.722;MLEAC=1;MLEAF=0.500;MQ=52.45;MQRankSum=-2.152;QD=9.78;ReadPosRankSum=2.021;SOR=1.443	GT:AD:DP:GQ:PL	0/1:27,15:42:99:439,0,994
NOT_SCAFFOLDED_NGS_utg35026|quiver|pilon	9960	.	ACCTGTTT	A	146.73	PASS	AC=1;AF=0.500;AN=2;BaseQRankSum=3.530;ClippingRankSum=-2.278;DP=59;FS=1.595;MLEAC=1;MLEAF=0.500;MQ=55.90;MQRankSum=-4.171;QD=2.49;ReadPosRankSum=2.310;SOR=0.832	GT:AD:DP:GQ:PL	0/1:37,7:44:99:184,0,7730
NOT_SCAFFOLDED_NGS_utg35026|quiver|pilon	9969	.	T	G	169.77	PASS	AC=1;AF=0.500;AN=2;BaseQRankSum=0.677;ClippingRankSum=-0.274;DP=40;FS=0.000;MLEAC=1;MLEAF=0.500;MQ=56.03;MQRankSum=-4.117;QD=4.24;ReadPosRankSum=2.653;SOR=0.941	GT:AD:DP:GQ:PL	0/1:32,7:39:99:198,0,7421
NOT_SCAFFOLDED_NGS_utg35026|quiver|pilon	9979	.	T	C	169.77	SnpCluster	AC=1;AF=0.500;AN=2;BaseQRankSum=1.482;ClippingRankSum=0.677;DP=40;FS=0.000;MLEAC=1;MLEAF=0.500;MQ=56.03;MQRankSum=-4.117;QD=4.24;ReadPosRankSum=2.287;SOR=0.804	GT:AD:DP:GQ:PL	0/1:32,7:39:99:198,0,7310
NOT_SCAFFOLDED_NGS_utg35026|quiver|pilon	9982	.	G	C	169.77	SnpCluster	AC=1;AF=0.500;AN=2;BaseQRankSum=1.770;ClippingRankSum=0.490;DP=39;FS=0.000;MLEAC=1;MLEAF=0.500;MQ=55.92;MQRankSum=-4.104;QD=4.35;ReadPosRankSum=1.770;SOR=0.869	GT:AD:DP:GQ:PL	0/1:31,7:38:99:198,0,7310
NOT_SCAFFOLDED_NGS_utg35026|quiver|pilon	9989	.	C	T	172.77	SnpCluster	AC=1;AF=0.500;AN=2;BaseQRankSum=2.448;ClippingRankSum=0.075;DP=38;FS=0.000;MLEAC=1;MLEAF=0.500;MQ=56.26;MQRankSum=-4.104;QD=4.55;ReadPosRankSum=0.339;SOR=0.869	GT:AD:DP:GQ:PL	0/1:31,7:38:99:201,0,6658
NOT_SCAFFOLDED_NGS_utg35026|quiver|pilon	10082	.	C	T	1006.77	PASS	AC=1;AF=0.500;AN=2;BaseQRankSum=2.347;ClippingRankSum=-1.354;DP=59;FS=0.000;MLEAC=1;MLEAF=0.500;MQ=55.66;MQRankSum=-1.386;QD=17.06;ReadPosRankSum=1.210;SOR=0.779	GT:AD:DP:GQ:PL	0/1:31,26:57:99:1035,0,1194
NOT_SCAFFOLDED_NGS_utg35026|quiver|pilon	10091	.	T	G	1175.77	PASS	AC=1;AF=0.500;AN=2;BaseQRankSum=-0.058;ClippingRankSum=-0.008;DP=58;FS=1.037;MLEAC=1;MLEAF=0.500;MQ=56.20;MQRankSum=-1.273;QD=20.27;ReadPosRankSum=0.928;SOR=0.484	GT:AD:DP:GQ:PL	0/1:30,26:56:99:1204,0,1211
NOT_SCAFFOLDED_NGS_utg35026|quiver|pilon	10116	.	T	C	1137.77	PASS	AC=1;AF=0.500;AN=2;BaseQRankSum=1.789;ClippingRankSum=-1.139;DP=53;FS=0.000;MLEAC=1;MLEAF=0.500;MQ=57.07;MQRankSum=-1.177;QD=21.47;ReadPosRankSum=0.354;SOR=0.840	GT:AD:DP:GQ:PL	0/1:30,21:51:99:1166,0,1212
NOT_SCAFFOLDED_NGS_utg35026|quiver|pilon	10119	.	G	T	885.77	PASS	AC=1;AF=0.500;AN=2;BaseQRankSum=2.555;ClippingRankSum=0.429;DP=54;FS=0.000;MLEAC=1;MLEAF=0.500;MQ=57.12;MQRankSum=-0.858;QD=16.40;ReadPosRankSum=0.877;SOR=0.776	GT:AD:DP:GQ:PL	0/1:31,21:52:99:914,0,1230
NOT_SCAFFOLDED_NGS_utg35026|quiver|pilon	10130	.	T	C	1056.77	PASS	AC=1;AF=0.500;AN=2;BaseQRankSum=1.474;ClippingRankSum=1.528;DP=55;FS=0.000;MLEAC=1;MLEAF=0.500;MQ=56.81;MQRankSum=-0.563;QD=19.21;ReadPosRankSum=-0.063;SOR=0.654	GT:AD:DP:GQ:PL	0/1:29,24:53:99:1085,0,1176
NOT_SCAFFOLDED_NGS_utg35026|quiver|pilon	10147	.	C	CATGAG	1086.73	PASS	AC=1;AF=0.500;AN=2;BaseQRankSum=0.395;ClippingRankSum=1.404;DP=54;FS=0.000;MLEAC=1;MLEAF=0.500;MQ=57.37;MQRankSum=-0.229;QD=20.12;ReadPosRankSum=-1.514;SOR=0.652	GT:AD:DP:GQ:PL	0/1:24,28:52:99:1124,0,1047
NOT_SCAFFOLDED_NGS_utg35026|quiver|pilon	10163	.	A	AT	917.73	PASS	AC=1;AF=0.500;AN=2;BaseQRankSum=0.927;ClippingRankSum=0.480;DP=48;FS=0.000;MLEAC=1;MLEAF=0.500;MQ=58.05;MQRankSum=-2.462;QD=19.12;ReadPosRankSum=-0.373;SOR=0.566	GT:AD:DP:GQ:PL	0/1:22,25:47:99:955,0,841
NOT_SCAFFOLDED_NGS_utg35026|quiver|pilon	10167	.	T	TA	438.73	PASS	AC=1;AF=0.500;AN=2;BaseQRankSum=-0.250;ClippingRankSum=-0.512;DP=45;FS=2.680;MLEAC=1;MLEAF=0.500;MQ=58.52;MQRankSum=1.773;QD=9.75;ReadPosRankSum=0.696;SOR=1.141	GT:AD:DP:GQ:PL	0/1:23,18:41:99:476,0,970
NOT_SCAFFOLDED_NGS_utg35026|quiver|pilon	10253	.	T	G	434.77	PASS	AC=1;AF=0.500;AN=2;BaseQRankSum=3.179;ClippingRankSum=1.118;DP=29;FS=3.873;MLEAC=1;MLEAF=0.500;MQ=53.61;MQRankSum=-2.829;QD=14.99;ReadPosRankSum=-0.460;SOR=1.609	GT:AD:DP:GQ:PL	0/1:16,13:29:99:463,0,473
NOT_SCAFFOLDED_NGS_utg35026|quiver|pilon	10284	.	A	G	194.77	PASS	AC=1;AF=0.500;AN=2;BaseQRankSum=1.903;ClippingRankSum=-0.141;DP=22;FS=0.000;MLEAC=1;MLEAF=0.500;MQ=52.96;MQRankSum=-3.666;QD=8.85;ReadPosRankSum=1.410;SOR=0.784	GT:AD:DP:GQ:PL	0/1:15,7:22:99:223,0,480
NOT_SCAFFOLDED_NGS_utg35026|quiver|pilon	10322	.	T	C	176.77	PASS	AC=1;AF=0.500;AN=2;BaseQRankSum=-1.247;ClippingRankSum=-0.380;DP=16;FS=14.706;MLEAC=1;MLEAF=0.500;MQ=49.64;MQRankSum=-2.440;QD=11.05;ReadPosRankSum=0.271;SOR=3.902	GT:AD:DP:GQ:PL	0/1:10,6:16:99:205,0,389
NOT_SCAFFOLDED_NGS_utg35026|quiver|pilon	10399	.	T	C	38.77	LowQual	AC=1;AF=0.500;AN=2;BaseQRankSum=-0.608;ClippingRankSum=-0.689;DP=23;FS=2.500;MLEAC=1;MLEAF=0.500;MQ=53.96;MQRankSum=-3.042;QD=1.69;ReadPosRankSum=0.933;SOR=1.236	GT:AD:DP:GQ:PL	0/1:19,4:23:67:67,0,673
NOT_SCAFFOLDED_NGS_utg35026|quiver|pilon	10548	.	T	C	668.77	PASS	AC=1;AF=0.500;AN=2;BaseQRankSum=0.437;ClippingRankSum=0.465;DP=44;FS=0.000;MLEAC=1;MLEAF=0.500;MQ=54.96;MQRankSum=-2.606;QD=15.20;ReadPosRankSum=-0.211;SOR=0.813	GT:AD:DP:GQ:PL	0/1:21,18:39:99:697,0,1896
NOT_SCAFFOLDED_NGS_utg35026|quiver|pilon	10575	.	C	T	655.77	PASS	AC=1;AF=0.500;AN=2;BaseQRankSum=1.532;ClippingRankSum=-1.094;DP=45;FS=1.254;MLEAC=1;MLEAF=0.500;MQ=55.95;MQRankSum=-2.025;QD=14.57;ReadPosRankSum=1.286;SOR=0.437	GT:AD:DP:GQ:PL	0/1:23,17:40:99:684,0,2876
NOT_SCAFFOLDED_NGS_utg35026|quiver|pilon	10585	.	C	T	781.77	PASS	AC=1;AF=0.500;AN=2;BaseQRankSum=-0.382;ClippingRankSum=1.005;DP=44;FS=2.943;MLEAC=1;MLEAF=0.500;MQ=56.38;MQRankSum=-0.666;QD=17.77;ReadPosRankSum=0.581;SOR=0.269	GT:AD:DP:GQ:PL	0/1:22,17:39:99:810,0,3252
NOT_SCAFFOLDED_NGS_utg35026|quiver|pilon	10620	.	G	A	505.77	PASS	AC=1;AF=0.500;AN=2;BaseQRankSum=-3.892;ClippingRankSum=0.293;DP=30;FS=0.000;MLEAC=1;MLEAF=0.500;MQ=56.98;MQRankSum=-2.260;QD=16.86;ReadPosRankSum=-1.256;SOR=0.859	GT:AD:DP:GQ:PL	0/1:17,13:30:99:534,0,2867
NOT_SCAFFOLDED_NGS_utg35026|quiver|pilon	10629	.	A	G	421.77	PASS	AC=1;AF=0.500;AN=2;BaseQRankSum=-1.281;ClippingRankSum=-1.416;DP=29;FS=3.853;MLEAC=1;MLEAF=0.500;MQ=56.98;MQRankSum=-2.045;QD=14.54;ReadPosRankSum=0.247;SOR=1.781	GT:AD:DP:GQ:PL	0/1:18,11:29:99:450,0,2865
NOT_SCAFFOLDED_NGS_utg35026|quiver|pilon	10660	.	G	A	253.77	PASS	AC=1;AF=0.500;AN=2;BaseQRankSum=1.861;ClippingRankSum=-1.028;DP=26;FS=15.108;MLEAC=1;MLEAF=0.500;MQ=58.08;MQRankSum=-0.472;QD=9.76;ReadPosRankSum=1.028;SOR=4.011	GT:AD:DP:GQ:PL	0/1:18,8:26:99:282,0,2292
NOT_SCAFFOLDED_NGS_utg35026|quiver|pilon	10678	.	T	C	214.77	PASS	AC=1;AF=0.500;AN=2;BaseQRankSum=2.429;ClippingRankSum=-1.410;DP=22;FS=9.379;MLEAC=1;MLEAF=0.500;MQ=57.72;MQRankSum=-1.724;QD=9.76;ReadPosRankSum=0.705;SOR=3.407	GT:AD:DP:GQ:PL	0/1:17,5:22:99:243,0,1850
NOT_SCAFFOLDED_NGS_utg35026|quiver|pilon	10810	.	G	A	126.77	PASS	AC=1;AF=0.500;AN=2;BaseQRankSum=1.693;ClippingRankSum=-0.124;DP=22;FS=5.566;MLEAC=1;MLEAF=0.500;MQ=58.63;MQRankSum=-1.115;QD=5.76;ReadPosRankSum=-1.280;SOR=2.303	GT:AD:DP:GQ:PL	0/1:16,5:21:99:155,0,507
NOT_SCAFFOLDED_NGS_utg35026|quiver|pilon	10865	.	A	T	305.77	PASS	AC=1;AF=0.500;AN=2;BaseQRankSum=-1.581;ClippingRankSum=1.581;DP=24;FS=27.951;MLEAC=1;MLEAF=0.500;MQ=53.79;MQRankSum=-1.395;QD=12.74;ReadPosRankSum=0.341;SOR=4.798	GT:AD:DP:GQ:PL	0/1:13,10:23:99:334,0,451
NOT_SCAFFOLDED_NGS_utg35026|quiver|pilon	10894	.	G	T	469.77	PASS	AC=1;AF=0.500;AN=2;BaseQRankSum=1.488;ClippingRankSum=-0.268;DP=29;FS=21.466;MLEAC=1;MLEAF=0.500;MQ=54.34;MQRankSum=-0.122;QD=16.20;ReadPosRankSum=-0.317;SOR=1.848	GT:AD:DP:GQ:PL	0/1:15,12:27:99:498,0,631
NOT_SCAFFOLDED_NGS_utg35026|quiver|pilon	10902	.	C	A	472.77	PASS	AC=1;AF=0.500;AN=2;BaseQRankSum=0.921;ClippingRankSum=-0.092;DP=29;FS=16.986;MLEAC=1;MLEAF=0.500;MQ=55.06;MQRankSum=-1.013;QD=16.30;ReadPosRankSum=-0.276;SOR=1.410	GT:AD:DP:GQ:PL	0/1:15,13:28:99:501,0,591
NOT_SCAFFOLDED_NGS_utg35026|quiver|pilon	10909	.	A	G	472.77	PASS	AC=1;AF=0.500;AN=2;BaseQRankSum=-0.369;ClippingRankSum=0.046;DP=30;FS=16.986;MLEAC=1;MLEAF=0.500;MQ=55.24;MQRankSum=-0.921;QD=15.76;ReadPosRankSum=0.046;SOR=1.410	GT:AD:DP:GQ:PL	0/1:15,13:28:99:501,0,589
NOT_SCAFFOLDED_NGS_utg35026|quiver|pilon	10935	.	G	A	812.77	PASS	AC=1;AF=0.500;AN=2;BaseQRankSum=3.045;ClippingRankSum=0.042;DP=41;FS=9.750;MLEAC=1;MLEAF=0.500;MQ=58.93;MQRankSum=1.204;QD=19.82;ReadPosRankSum=2.903;SOR=0.776	GT:AD:DP:GQ:PL	0/1:17,22:39:99:841,0,510
NOT_SCAFFOLDED_NGS_utg35026|quiver|pilon	11046	.	C	T	1142.77	PASS	AC=1;AF=0.500;AN=2;BaseQRankSum=-1.196;ClippingRankSum=-0.744;DP=58;FS=10.086;MLEAC=1;MLEAF=0.500;MQ=59.92;MQRankSum=0.293;QD=19.70;ReadPosRankSum=-0.928;SOR=0.145	GT:AD:DP:GQ:PL	0/1:20,37:57:99:1171,0,644
NOT_SCAFFOLDED_NGS_utg35026|quiver|pilon	11072	.	C	T	781.77	PASS	AC=1;AF=0.500;AN=2;BaseQRankSum=0.876;ClippingRankSum=0.489;DP=46;FS=8.549;MLEAC=1;MLEAF=0.500;MQ=59.90;MQRankSum=0.330;QD=16.99;ReadPosRankSum=0.739;SOR=0.678	GT:AD:DP:GQ:PL	0/1:24,21:45:99:810,0,945
NOT_SCAFFOLDED_NGS_utg35026|quiver|pilon	11078	.	T	C	778.77	PASS	AC=1;AF=0.500;AN=2;BaseQRankSum=2.735;ClippingRankSum=-0.640;DP=47;FS=6.290;MLEAC=1;MLEAF=0.500;MQ=59.90;MQRankSum=0.772;QD=16.57;ReadPosRankSum=1.279;SOR=0.711	GT:AD:DP:GQ:PL	0/1:25,21:46:99:807,0,966
NOT_SCAFFOLDED_NGS_utg35026|quiver|pilon	11108	.	C	A	652.77	PASS	AC=1;AF=0.500;AN=2;BaseQRankSum=2.543;ClippingRankSum=0.070;DP=39;FS=1.243;MLEAC=1;MLEAF=0.500;MQ=59.88;MQRankSum=0.155;QD=16.74;ReadPosRankSum=1.419;SOR=0.446	GT:AD:DP:GQ:PL	0/1:19,20:39:99:681,0,556
NOT_SCAFFOLDED_NGS_utg35026|quiver|pilon	11163	.	C	T	560.77	PASS	AC=1;AF=0.500;AN=2;BaseQRankSum=-1.106;ClippingRankSum=-0.545;DP=36;FS=1.348;MLEAC=1;MLEAF=0.500;MQ=59.84;MQRankSum=0.083;QD=15.58;ReadPosRankSum=0.776;SOR=0.411	GT:AD:DP:GQ:PL	0/1:17,18:35:99:589,0,577
NOT_SCAFFOLDED_NGS_utg35026|quiver|pilon	11189	.	T	C	621.77	PASS	AC=1;AF=0.500;AN=2;BaseQRankSum=-0.073;ClippingRankSum=-1.681;DP=39;FS=1.279;MLEAC=1;MLEAF=0.500;MQ=59.29;MQRankSum=-0.687;QD=15.94;ReadPosRankSum=1.856;SOR=0.473	GT:AD:DP:GQ:PL	0/1:18,20:38:99:650,0,600
NOT_SCAFFOLDED_NGS_utg35026|quiver|pilon	11268	.	T	C	443.77	PASS	AC=1;AF=0.500;AN=2;BaseQRankSum=-0.134;ClippingRankSum=-2.137;DP=22;FS=0.000;MLEAC=1;MLEAF=0.500;MQ=57.97;MQRankSum=-1.402;QD=20.17;ReadPosRankSum=0.401;SOR=0.551	GT:AD:DP:GQ:PL	0/1:9,13:22:99:472,0,269
NOT_SCAFFOLDED_NGS_utg35026|quiver|pilon	11306	.	T	C	415.77	PASS	AC=1;AF=0.500;AN=2;BaseQRankSum=-1.848;ClippingRankSum=-0.298;DP=24;FS=0.000;MLEAC=1;MLEAF=0.500;MQ=54.55;MQRankSum=-1.431;QD=17.32;ReadPosRankSum=2.027;SOR=0.511	GT:AD:DP:GQ:PL	0/1:9,15:24:99:444,0,302
NOT_SCAFFOLDED_NGS_utg35026|quiver|pilon	11334	.	T	C	635.77	PASS	AC=1;AF=0.500;AN=2;BaseQRankSum=0.425;ClippingRankSum=0.028;DP=25;FS=3.624;MLEAC=1;MLEAF=0.500;MQ=51.25;MQRankSum=-4.105;QD=25.43;ReadPosRankSum=0.651;SOR=1.152	GT:AD:DP:GQ:PL	0/1:9,16:25:99:664,0,327
NOT_SCAFFOLDED_NGS_utg35026|quiver|pilon	11340	.	T	C	277.77	PASS	AC=1;AF=0.500;AN=2;BaseQRankSum=0.849;ClippingRankSum=-1.106;DP=27;FS=1.583;MLEAC=1;MLEAF=0.500;MQ=51.95;MQRankSum=3.883;QD=10.29;ReadPosRankSum=0.540;SOR=0.746	GT:AD:DP:GQ:PL	0/1:18,9:27:99:306,0,729
NOT_SCAFFOLDED_NGS_utg35026|quiver|pilon	11348	.	G	A	586.77	PASS	AC=1;AF=0.500;AN=2;BaseQRankSum=-0.702;ClippingRankSum=-0.018;DP=33;FS=3.067;MLEAC=1;MLEAF=0.500;MQ=51.75;MQRankSum=-3.080;QD=17.78;ReadPosRankSum=1.711;SOR=0.738	GT:AD:DP:GQ:PL	0/1:17,16:33:99:615,0,599
NOT_SCAFFOLDED_NGS_utg35026|quiver|pilon	11381	.	C	T	729.77	PASS	AC=1;AF=0.500;AN=2;BaseQRankSum=0.949;ClippingRankSum=0.174;DP=41;FS=0.000;MLEAC=1;MLEAF=0.500;MQ=54.58;MQRankSum=-2.820;QD=17.80;ReadPosRankSum=-0.200;SOR=0.553	GT:AD:DP:GQ:PL	0/1:25,16:41:99:758,0,1008
NOT_SCAFFOLDED_NGS_utg35026|quiver|pilon	11400	.	G	C	747.77	PASS	AC=1;AF=0.500;AN=2;BaseQRankSum=2.052;ClippingRankSum=1.115;DP=46;FS=1.256;MLEAC=1;MLEAF=0.500;MQ=54.85;MQRankSum=-3.190;QD=16.26;ReadPosRankSum=-0.647;SOR=1.005	GT:AD:DP:GQ:PL	0/1:27,19:46:99:776,0,1111
NOT_SCAFFOLDED_NGS_utg35026|quiver|pilon	11420	.	G	C	609.77	PASS	AC=1;AF=0.500;AN=2;BaseQRankSum=1.985;ClippingRankSum=0.326;DP=49;FS=0.000;MLEAC=1;MLEAF=0.500;MQ=57.30;MQRankSum=-4.316;QD=12.44;ReadPosRankSum=2.048;SOR=0.874	GT:AD:DP:GQ:PL	0/1:32,17:49:99:638,0,1201
NOT_SCAFFOLDED_NGS_utg35026|quiver|pilon	11470	.	AAG	A	556.73	PASS	AC=1;AF=0.500;AN=2;BaseQRankSum=-1.136;ClippingRankSum=0.120;DP=48;FS=6.618;MLEAC=1;MLEAF=0.500;MQ=55.80;MQRankSum=-3.434;QD=11.60;ReadPosRankSum=1.670;SOR=1.582	GT:AD:DP:GQ:PL	0/1:25,16:41:99:594,0,995
NOT_SCAFFOLDED_NGS_utg35026|quiver|pilon	11474	.	T	TGC	689.73	PASS	AC=1;AF=0.500;AN=2;BaseQRankSum=0.871;ClippingRankSum=-1.813;DP=39;FS=4.879;MLEAC=1;MLEAF=0.500;MQ=56.77;MQRankSum=-3.355;QD=17.69;ReadPosRankSum=2.041;SOR=1.579	GT:AD:DP:GQ:PL	0/1:23,16:39:99:727,0,937
NOT_SCAFFOLDED_NGS_utg35026|quiver|pilon	11489	.	T	C	783.77	PASS	AC=1;AF=0.500;AN=2;BaseQRankSum=0.716;ClippingRankSum=-1.913;DP=44;FS=4.461;MLEAC=1;MLEAF=0.500;MQ=56.95;MQRankSum=-3.157;QD=17.81;ReadPosRankSum=1.209;SOR=1.609	GT:AD:DP:GQ:PL	0/1:22,22:44:99:812,0,829
NOT_SCAFFOLDED_NGS_utg35026|quiver|pilon	11576	.	G	T	34.77	LowQual	AC=1;AF=0.500;AN=2;BaseQRankSum=-0.191;ClippingRankSum=-1.818;DP=22;FS=6.193;MLEAC=1;MLEAF=0.500;MQ=59.31;MQRankSum=-2.009;QD=1.58;ReadPosRankSum=-1.339;SOR=2.655	GT:AD:DP:GQ:PL	0/1:19,3:22:63:63,0,729
NOT_SCAFFOLDED_NGS_utg35026|quiver|pilon	11652	.	A	AG	100.73	PASS	AC=1;AF=0.500;AN=2;BaseQRankSum=-0.919;ClippingRankSum=-0.212;DP=15;FS=10.710;MLEAC=1;MLEAF=0.500;MQ=58.88;MQRankSum=-1.344;QD=6.72;ReadPosRankSum=-1.626;SOR=3.239	GT:AD:DP:GQ:PL	0/1:10,4:14:99:138,0,507
NOT_SCAFFOLDED_NGS_utg35026|quiver|pilon	11657	.	C	G	109.77	PASS	AC=1;AF=0.500;AN=2;BaseQRankSum=0.495;ClippingRankSum=-1.626;DP=15;FS=10.710;MLEAC=1;MLEAF=0.500;MQ=58.88;MQRankSum=0.636;QD=7.32;ReadPosRankSum=-0.778;SOR=3.239	GT:AD:DP:GQ:PL	0/1:10,4:14:99:138,0,507
NOT_SCAFFOLDED_NGS_utg35026|quiver|pilon	11751	.	A	G	354.77	PASS	AC=1;AF=0.500;AN=2;BaseQRankSum=0.304;ClippingRankSum=-1.823;DP=22;FS=0.000;MLEAC=1;MLEAF=0.500;MQ=60.00;MQRankSum=-0.988;QD=16.13;ReadPosRankSum=-0.836;SOR=0.722	GT:AD:DP:GQ:PL	0/1:11,9:20:99:383,0,474
NOT_SCAFFOLDED_NGS_utg35026|quiver|pilon	11758	.	T	C	478.77	PASS	AC=1;AF=0.500;AN=2;BaseQRankSum=0.297;ClippingRankSum=0.495;DP=24;FS=1.707;MLEAC=1;MLEAF=0.500;MQ=60.00;MQRankSum=-1.615;QD=19.95;ReadPosRankSum=-0.429;SOR=1.179	GT:AD:DP:GQ:PL	0/1:12,10:22:99:507,0,465
NOT_SCAFFOLDED_NGS_utg35026|quiver|pilon	11779	.	TAG	T	512.73	PASS	AC=1;AF=0.500;AN=2;BaseQRankSum=-2.906;ClippingRankSum=0.797;DP=29;FS=6.064;MLEAC=1;MLEAF=0.500;MQ=59.83;MQRankSum=1.209;QD=17.68;ReadPosRankSum=0.026;SOR=0.148	GT:AD:DP:GQ:PL	0/1:12,14:26:99:550,0,460
NOT_SCAFFOLDED_NGS_utg35026|quiver|pilon	11848	.	A	ATT	412.73	PASS	AC=1;AF=0.500;AN=2;BaseQRankSum=2.481;ClippingRankSum=-1.171;DP=36;FS=3.365;MLEAC=1;MLEAF=0.500;MQ=59.87;MQRankSum=0.734;QD=11.46;ReadPosRankSum=-0.417;SOR=1.593	GT:AD:DP:GQ:PL	0/1:17,14:31:99:450,0,672
NOT_SCAFFOLDED_NGS_utg35026|quiver|pilon	11855	.	TTC	T	698.73	PASS	AC=1;AF=0.500;AN=2;BaseQRankSum=-1.010;ClippingRankSum=-0.182;DP=38;FS=3.092;MLEAC=1;MLEAF=0.500;MQ=60.44;MQRankSum=0.546;QD=18.39;ReadPosRankSum=0.679;SOR=0.264	GT:AD:DP:GQ:PL	0/1:16,19:35:99:736,0,589
NOT_SCAFFOLDED_NGS_utg35026|quiver|pilon	11916	.	A	C	322.77	PASS	AC=1;AF=0.500;AN=2;BaseQRankSum=-2.436;ClippingRankSum=-0.849;DP=25;FS=0.000;MLEAC=1;MLEAF=0.500;MQ=60.86;MQRankSum=-0.411;QD=12.91;ReadPosRankSum=0.520;SOR=0.859	GT:AD:DP:GQ:PL	0/1:14,11:25:99:351,0,521
NOT_SCAFFOLDED_NGS_utg35026|quiver|pilon	11974	.	T	A	382.77	PASS	AC=1;AF=0.500;AN=2;BaseQRankSum=0.423;ClippingRankSum=1.270;DP=28;FS=0.000;MLEAC=1;MLEAF=0.500;MQ=60.00;MQRankSum=0.423;QD=13.67;ReadPosRankSum=0.517;SOR=0.542	GT:AD:DP:GQ:PL	0/1:17,11:28:99:411,0,705
NOT_SCAFFOLDED_NGS_utg35026|quiver|pilon	11975	.	G	A	382.77	PASS	AC=1;AF=0.500;AN=2;BaseQRankSum=-0.847;ClippingRankSum=0.988;DP=28;FS=0.000;MLEAC=1;MLEAF=0.500;MQ=60.00;MQRankSum=0.235;QD=13.67;ReadPosRankSum=0.141;SOR=0.542	GT:AD:DP:GQ:PL	0/1:17,11:28:99:411,0,705
NOT_SCAFFOLDED_NGS_utg35026|quiver|pilon	11988	.	C	T	441.77	PASS	AC=1;AF=0.500;AN=2;BaseQRankSum=0.850;ClippingRankSum=0.777;DP=33;FS=1.356;MLEAC=1;MLEAF=0.500;MQ=60.00;MQRankSum=1.103;QD=13.39;ReadPosRankSum=0.416;SOR=0.660	GT:AD:DP:GQ:PL	0/1:18,15:33:99:470,0,571
NOT_SCAFFOLDED_NGS_utg35026|quiver|pilon	12078	.	A	C	287.77	PASS	AC=1;AF=0.500;AN=2;BaseQRankSum=3.180;ClippingRankSum=-0.539;DP=27;FS=0.000;MLEAC=1;MLEAF=0.500;MQ=59.79;MQRankSum=-0.808;QD=10.66;ReadPosRankSum=0.377;SOR=0.773	GT:AD:DP:GQ:PL	0/1:17,9:26:99:316,0,529
NOT_SCAFFOLDED_NGS_utg35026|quiver|pilon	12101	.	A	T	280.77	PASS	AC=1;AF=0.500;AN=2;BaseQRankSum=1.826;ClippingRankSum=0.129;DP=28;FS=6.631;MLEAC=1;MLEAF=0.500;MQ=59.80;MQRankSum=-0.489;QD=10.03;ReadPosRankSum=-0.129;SOR=2.052	GT:AD:DP:GQ:PL	0/1:18,9:27:99:309,0,543
NOT_SCAFFOLDED_NGS_utg35026|quiver|pilon	12150	.	A	ATTTT	222.73	PASS	AC=1;AF=0.500;AN=2;BaseQRankSum=-0.634;ClippingRankSum=0.543;DP=28;FS=2.029;MLEAC=1;MLEAF=0.500;MQ=60.00;MQRankSum=2.355;QD=7.95;ReadPosRankSum=1.359;SOR=0.269	GT:AD:DP:GQ:PL	0/1:11,7:18:99:260,0,456
NOT_SCAFFOLDED_NGS_utg35026|quiver|pilon	12242	.	A	T	472.77	PASS	AC=1;AF=0.500;AN=2;BaseQRankSum=-1.014;ClippingRankSum=0.775;DP=24;FS=1.685;MLEAC=1;MLEAF=0.500;MQ=60.00;MQRankSum=-1.073;QD=19.70;ReadPosRankSum=1.252;SOR=1.204	GT:AD:DP:GQ:PL	0/1:9,15:24:99:501,0,298
NOT_SCAFFOLDED_NGS_utg35026|quiver|pilon	12294	.	G	GGTACCTTTCC	198.73	PASS	AC=1;AF=0.500;AN=2;BaseQRankSum=1.734;ClippingRankSum=-0.116;DP=27;FS=1.752;MLEAC=1;MLEAF=0.500;MQ=60.00;MQRankSum=-0.405;QD=7.36;ReadPosRankSum=0.983;SOR=1.179	GT:AD:DP:GQ:PL	0/1:19,7:26:99:236,0,777
NOT_SCAFFOLDED_NGS_utg35026|quiver|pilon	12351	.	G	C	544.77	PASS	AC=1;AF=0.500;AN=2;BaseQRankSum=0.200;ClippingRankSum=0.055;DP=33;FS=0.000;MLEAC=1;MLEAF=0.500;MQ=60.00;MQRankSum=0.382;QD=16.51;ReadPosRankSum=1.694;SOR=0.602	GT:AD:DP:GQ:PL	0/1:19,14:33:99:573,0,729
NOT_SCAFFOLDED_NGS_utg35026|quiver|pilon	12357	.	A	AT	597.73	PASS	AC=1;AF=0.500;AN=2;BaseQRankSum=-1.214;ClippingRankSum=-2.497;DP=34;FS=1.365;MLEAC=1;MLEAF=0.500;MQ=60.00;MQRankSum=2.497;QD=17.58;ReadPosRankSum=1.908;SOR=0.603	GT:AD:DP:GQ:PL	0/1:19,15:34:99:635,0,747
NOT_SCAFFOLDED_NGS_utg35026|quiver|pilon	12382	.	A	G	683.77	PASS	AC=1;AF=0.500;AN=2;BaseQRankSum=1.984;ClippingRankSum=-0.431;DP=34;FS=1.317;MLEAC=1;MLEAF=0.500;MQ=60.00;MQRankSum=-0.569;QD=20.11;ReadPosRankSum=0.949;SOR=0.976	GT:AD:DP:GQ:PL	0/1:18,16:34:99:712,0,671
NOT_SCAFFOLDED_NGS_utg35026|quiver|pilon	12418	.	G	A	247.77	SnpCluster	AC=1;AF=0.500;AN=2;BaseQRankSum=1.602;ClippingRankSum=1.195;DP=28;FS=1.606;MLEAC=1;MLEAF=0.500;MQ=60.00;MQRankSum=-0.229;QD=8.85;ReadPosRankSum=1.653;SOR=0.392	GT:AD:DP:GQ:PL	0/1:20,8:28:99:276,0,816
NOT_SCAFFOLDED_NGS_utg35026|quiver|pilon	12421	.	G	T	247.77	SnpCluster	AC=1;AF=0.500;AN=2;BaseQRankSum=2.314;ClippingRankSum=1.297;DP=28;FS=1.606;MLEAC=1;MLEAF=0.500;MQ=60.00;MQRankSum=-1.500;QD=8.85;ReadPosRankSum=1.704;SOR=0.392	GT:AD:DP:GQ:PL	0/1:20,8:28:99:276,0,816
NOT_SCAFFOLDED_NGS_utg35026|quiver|pilon	12426	.	T	TA	235.73	SnpCluster	AC=1;AF=0.500;AN=2;BaseQRankSum=1.342;ClippingRankSum=0.903;DP=29;FS=0.000;MLEAC=1;MLEAF=0.500;MQ=60.00;MQRankSum=-0.122;QD=8.13;ReadPosRankSum=1.635;SOR=0.465	GT:AD:DP:GQ:PL	0/1:21,8:29:99:273,0,850
NOT_SCAFFOLDED_NGS_utg35026|quiver|pilon	12478	.	T	C	575.77	PASS	AC=1;AF=0.500;AN=2;BaseQRankSum=1.846;ClippingRankSum=-0.496;DP=31;FS=0.000;MLEAC=1;MLEAF=0.500;MQ=60.00;MQRankSum=-1.647;QD=18.57;ReadPosRankSum=-0.218;SOR=0.804	GT:AD:DP:GQ:PL	0/1:14,17:31:99:604,0,417
NOT_SCAFFOLDED_NGS_utg35026|quiver|pilon	12498	.	C	T	537.77	PASS	AC=1;AF=0.500;AN=2;BaseQRankSum=0.783;ClippingRankSum=0.875;DP=28;FS=0.000;MLEAC=1;MLEAF=0.500;MQ=60.00;MQRankSum=-0.369;QD=19.21;ReadPosRankSum=-1.198;SOR=0.678	GT:AD:DP:GQ:PL	0/1:13,15:28:99:566,0,385
NOT_SCAFFOLDED_NGS_utg35026|quiver|pilon	12513	.	T	TATG	376.73	PASS	AC=1;AF=0.500;AN=2;BaseQRankSum=-1.061;ClippingRankSum=0.617;DP=29;FS=0.000;MLEAC=1;MLEAF=0.500;MQ=60.00;MQRankSum=1.702;QD=12.99;ReadPosRankSum=1.406;SOR=0.859	GT:AD:DP:GQ:PL	0/1:16,11:27:99:414,0,639
NOT_SCAFFOLDED_NGS_utg35026|quiver|pilon	12548	.	G	T	334.77	PASS	AC=1;AF=0.500;AN=2;BaseQRankSum=-0.340;ClippingRankSum=1.020;DP=32;FS=0.000;MLEAC=1;MLEAF=0.500;MQ=60.00;MQRankSum=-0.982;QD=10.46;ReadPosRankSum=-0.453;SOR=0.512	GT:AD:DP:GQ:PL	0/1:17,15:32:99:363,0,485
NOT_SCAFFOLDED_NGS_utg35026|quiver|pilon	12584	.	G	C	328.77	PASS	AC=1;AF=0.500;AN=2;BaseQRankSum=1.006;ClippingRankSum=-0.680;DP=25;FS=0.000;MLEAC=1;MLEAF=0.500;MQ=60.00;MQRankSum=0.734;QD=13.15;ReadPosRankSum=1.115;SOR=0.859	GT:AD:DP:GQ:PL	0/1:13,12:25:99:357,0,375
NOT_SCAFFOLDED_NGS_utg35026|quiver|pilon	12597	.	C	A	401.77	PASS	AC=1;AF=0.500;AN=2;BaseQRankSum=1.612;ClippingRankSum=1.152;DP=28;FS=0.000;MLEAC=1;MLEAF=0.500;MQ=60.00;MQRankSum=-1.198;QD=14.35;ReadPosRankSum=1.750;SOR=0.709	GT:AD:DP:GQ:PL	0/1:15,13:28:99:430,0,448
NOT_SCAFFOLDED_NGS_utg35026|quiver|pilon	12705	.	T	C	703.77	PASS	AC=1;AF=0.500;AN=2;BaseQRankSum=0.000;ClippingRankSum=-0.677;DP=40;FS=1.252;MLEAC=1;MLEAF=0.500;MQ=60.00;MQRankSum=-0.596;QD=17.59;ReadPosRankSum=0.677;SOR=0.405	GT:AD:DP:GQ:PL	0/1:21,19:40:99:732,0,2623
NOT_SCAFFOLDED_NGS_utg35026|quiver|pilon	12710	.	T	C	781.77	PASS	AC=1;AF=0.500;AN=2;BaseQRankSum=-0.693;ClippingRankSum=-0.797;DP=41;FS=2.700;MLEAC=1;MLEAF=0.500;MQ=60.00;MQRankSum=0.405;QD=19.07;ReadPosRankSum=0.614;SOR=0.362	GT:AD:DP:GQ:PL	0/1:22,19:41:99:810,0,2732
NOT_SCAFFOLDED_NGS_utg35026|quiver|pilon	12721	.	TTTTC	T	808.73	PASS	AC=1;AF=0.500;AN=2;BaseQRankSum=-1.273;ClippingRankSum=-0.383;DP=48;FS=2.541;MLEAC=1;MLEAF=0.500;MQ=60.00;MQRankSum=-0.155;QD=16.85;ReadPosRankSum=0.544;SOR=0.358	GT:AD:DP:GQ:PL	0/1:26,22:48:99:846,0,2793
NOT_SCAFFOLDED_NGS_utg35026|quiver|pilon	12813	.	C	T	844.77	PASS	AC=1;AF=0.500;AN=2;BaseQRankSum=0.240;ClippingRankSum=-0.442;DP=52;FS=2.388;MLEAC=1;MLEAF=0.500;MQ=60.00;MQRankSum=-1.658;QD=16.25;ReadPosRankSum=1.806;SOR=0.832	GT:AD:DP:GQ:PL	0/1:29,23:52:99:873,0,1169
NOT_SCAFFOLDED_NGS_utg35026|quiver|pilon	12819	.	A	G	910.77	PASS	AC=1;AF=0.500;AN=2;BaseQRankSum=1.869;ClippingRankSum=1.182;DP=49;FS=5.993;MLEAC=1;MLEAF=0.500;MQ=60.00;MQRankSum=-1.465;QD=18.59;ReadPosRankSum=1.485;SOR=1.100	GT:AD:DP:GQ:PL	0/1:28,21:49:99:939,0,1140
NOT_SCAFFOLDED_NGS_utg35026|quiver|pilon	12830	.	T	C	825.77	PASS	AC=1;AF=0.500;AN=2;BaseQRankSum=0.787;ClippingRankSum=0.324;DP=52;FS=5.825;MLEAC=1;MLEAF=0.500;MQ=60.00;MQRankSum=-0.954;QD=15.88;ReadPosRankSum=0.287;SOR=0.887	GT:AD:DP:GQ:PL	0/1:30,22:52:99:854,0,1177
NOT_SCAFFOLDED_NGS_utg35026|quiver|pilon	12877	.	C	CT	751.73	PASS	AC=1;AF=0.500;AN=2;BaseQRankSum=-0.168;ClippingRankSum=-1.007;DP=53;FS=1.044;MLEAC=1;MLEAF=0.500;MQ=60.00;MQRankSum=-1.231;QD=14.18;ReadPosRankSum=-1.716;SOR=0.730	GT:AD:DP:GQ:PL	0/1:31,21:52:99:789,0,1208
NOT_SCAFFOLDED_NGS_utg35026|quiver|pilon	12899	.	A	T	729.77	SnpCluster	AC=1;AF=0.500;AN=2;BaseQRankSum=0.686;ClippingRankSum=0.229;DP=45;FS=0.000;MLEAC=1;MLEAF=0.500;MQ=60.00;MQRankSum=0.662;QD=16.22;ReadPosRankSum=1.770;SOR=0.804	GT:AD:DP:GQ:PL	0/1:30,15:45:99:758,0,1256
NOT_SCAFFOLDED_NGS_utg35026|quiver|pilon	12900	.	A	C	729.77	SnpCluster	AC=1;AF=0.500;AN=2;BaseQRankSum=2.377;ClippingRankSum=-0.916;DP=44;FS=0.000;MLEAC=1;MLEAF=0.500;MQ=60.00;MQRankSum=0.792;QD=16.59;ReadPosRankSum=1.585;SOR=0.869	GT:AD:DP:GQ:PL	0/1:29,15:44:99:758,0,1278
NOT_SCAFFOLDED_NGS_utg35026|quiver|pilon	12909	.	T	G	627.77	SnpCluster	AC=1;AF=0.500;AN=2;BaseQRankSum=2.012;ClippingRankSum=0.287;DP=48;FS=2.627;MLEAC=1;MLEAF=0.500;MQ=60.00;MQRankSum=0.224;QD=13.08;ReadPosRankSum=1.778;SOR=1.304	GT:AD:DP:GQ:PL	0/1:30,18:48:99:656,0,1242
NOT_SCAFFOLDED_NGS_utg35026|quiver|pilon	12967	.	T	C	1213.77	PASS	AC=1;AF=0.500;AN=2;BaseQRankSum=-0.060;ClippingRankSum=0.640;DP=55;FS=1.022;MLEAC=1;MLEAF=0.500;MQ=60.20;MQRankSum=-0.486;QD=22.07;ReadPosRankSum=1.903;SOR=0.862	GT:AD:DP:GQ:PL	0/1:23,32:55:99:1242,0,899
NOT_SCAFFOLDED_NGS_utg35026|quiver|pilon	12991	.	A	G	1235.77	PASS	AC=1;AF=0.500;AN=2;BaseQRankSum=-0.813;ClippingRankSum=0.780;DP=56;FS=1.029;MLEAC=1;MLEAF=0.500;MQ=60.19;MQRankSum=0.797;QD=22.07;ReadPosRankSum=1.684;SOR=0.526	GT:AD:DP:GQ:PL	0/1:26,30:56:99:1264,0,995
NOT_SCAFFOLDED_NGS_utg35026|quiver|pilon	13005	.	T	C	1155.77	PASS	AC=1;AF=0.500;AN=2;BaseQRankSum=0.443;ClippingRankSum=-1.000;DP=48;FS=5.964;MLEAC=1;MLEAF=0.500;MQ=60.23;MQRankSum=0.155;QD=24.08;ReadPosRankSum=-0.155;SOR=1.552	GT:AD:DP:GQ:PL	0/1:24,24:48:99:1184,0,959
NOT_SCAFFOLDED_NGS_utg35026|quiver|pilon	13016	.	T	C	896.77	PASS	AC=1;AF=0.500;AN=2;BaseQRankSum=0.846;ClippingRankSum=0.206;DP=48;FS=8.785;MLEAC=1;MLEAF=0.500;MQ=60.23;MQRankSum=-0.991;QD=18.68;ReadPosRankSum=-1.280;SOR=2.004	GT:AD:DP:GQ:PL	0/1:25,23:48:99:925,0,978
NOT_SCAFFOLDED_NGS_utg35026|quiver|pilon	13031	.	A	AC	722.73	PASS	AC=1;AF=0.500;AN=2;BaseQRankSum=-0.035;ClippingRankSum=0.271;DP=44;FS=6.726;MLEAC=1;MLEAF=0.500;MQ=60.25;MQRankSum=-0.554;QD=16.43;ReadPosRankSum=-1.591;SOR=1.828	GT:AD:DP:GQ:PL	0/1:24,20:44:99:760,0,926
NOT_SCAFFOLDED_NGS_utg35026|quiver|pilon	13032	.	C	CT	669.73	PASS	AC=1;AF=0.500;AN=2;BaseQRankSum=-1.049;ClippingRankSum=-0.884;DP=44;FS=9.532;MLEAC=1;MLEAF=0.500;MQ=60.25;MQRankSum=1.237;QD=15.22;ReadPosRankSum=1.450;SOR=0.111	GT:AD:DP:GQ:PL	0/1:20,24:44:99:707,0,798
NOT_SCAFFOLDED_NGS_utg35026|quiver|pilon	13088	.	T	A	403.77	PASS	AC=1;AF=0.500;AN=2;BaseQRankSum=3.081;ClippingRankSum=1.283;DP=43;FS=4.790;MLEAC=1;MLEAF=0.500;MQ=60.00;MQRankSum=-0.013;QD=9.39;ReadPosRankSum=1.653;SOR=1.049	GT:AD:DP:GQ:PL	0/1:30,13:43:99:432,0,1247
NOT_SCAFFOLDED_NGS_utg35026|quiver|pilon	13096	.	G	A	461.77	PASS	AC=1;AF=0.500;AN=2;BaseQRankSum=3.025;ClippingRankSum=1.439;DP=46;FS=7.060;MLEAC=1;MLEAF=0.500;MQ=60.00;MQRankSum=0.220;QD=10.04;ReadPosRankSum=1.366;SOR=1.550	GT:AD:DP:GQ:PL	0/1:33,13:46:99:490,0,1318
NOT_SCAFFOLDED_NGS_utg35026|quiver|pilon	13111	.	A	G	258.77	PASS	AC=1;AF=0.500;AN=2;BaseQRankSum=1.169;ClippingRankSum=0.349;DP=41;FS=1.435;MLEAC=1;MLEAF=0.500;MQ=60.00;MQRankSum=0.015;QD=6.31;ReadPosRankSum=0.440;SOR=1.046	GT:AD:DP:GQ:PL	0/1:31,10:41:99:287,0,957
NOT_SCAFFOLDED_NGS_utg35026|quiver|pilon	13183	.	T	G	232.77	PASS	AC=1;AF=0.500;AN=2;BaseQRankSum=-0.226;ClippingRankSum=-1.086;DP=30;FS=0.000;MLEAC=1;MLEAF=0.500;MQ=60.00;MQRankSum=-0.045;QD=7.76;ReadPosRankSum=-1.312;SOR=0.467	GT:AD:DP:GQ:PL	0/1:21,9:30:99:261,0,731
NOT_SCAFFOLDED_NGS_utg35026|quiver|pilon	13317	.	A	C	293.77	PASS	AC=1;AF=0.500;AN=2;BaseQRankSum=-0.720;ClippingRankSum=-0.580;DP=28;FS=6.029;MLEAC=1;MLEAF=0.500;MQ=60.77;MQRankSum=1.648;QD=10.49;ReadPosRankSum=1.184;SOR=0.707	GT:AD:DP:GQ:PL	0/1:16,12:28:99:322,0,486
NOT_SCAFFOLDED_NGS_utg35026|quiver|pilon	13342	.	G	GAT	405.73	PASS	AC=1;AF=0.500;AN=2;BaseQRankSum=-0.092;ClippingRankSum=-0.646;DP=26;FS=1.674;MLEAC=1;MLEAF=0.500;MQ=60.83;MQRankSum=-1.077;QD=15.61;ReadPosRankSum=0.400;SOR=1.218	GT:AD:DP:GQ:PL	0/1:11,12:23:99:443,0,405
NOT_SCAFFOLDED_NGS_utg35026|quiver|pilon	13351	.	T	A	327.77	PASS	AC=1;AF=0.500;AN=2;BaseQRankSum=-0.788;ClippingRankSum=0.000;DP=22;FS=4.419;MLEAC=1;MLEAF=0.500;MQ=60.00;MQRankSum=-0.328;QD=14.90;ReadPosRankSum=0.328;SOR=0.116	GT:AD:DP:GQ:PL	0/1:11,11:22:99:356,0,462
NOT_SCAFFOLDED_NGS_utg35026|quiver|pilon	13374	.	A	T	465.77	PASS	AC=1;AF=0.500;AN=2;BaseQRankSum=1.466;ClippingRankSum=-0.952;DP=26;FS=1.598;MLEAC=1;MLEAF=0.500;MQ=60.00;MQRankSum=-0.231;QD=17.91;ReadPosRankSum=-1.877;SOR=1.329	GT:AD:DP:GQ:PL	0/1:12,14:26:99:494,0,400
NOT_SCAFFOLDED_NGS_utg35026|quiver|pilon	13390	.	A	C	407.77	PASS	AC=1;AF=0.500;AN=2;BaseQRankSum=2.846;ClippingRankSum=-1.046;DP=30;FS=0.000;MLEAC=1;MLEAF=0.500;MQ=60.00;MQRankSum=-0.126;QD=13.59;ReadPosRankSum=1.004;SOR=0.750	GT:AD:DP:GQ:PL	0/1:17,13:30:99:436,0,476
NOT_SCAFFOLDED_NGS_utg35026|quiver|pilon	13495	.	A	G	372.77	PASS	AC=1;AF=0.500;AN=2;BaseQRankSum=0.270;ClippingRankSum=-0.977;DP=30;FS=1.509;MLEAC=1;MLEAF=0.500;MQ=60.00;MQRankSum=-0.062;QD=12.43;ReadPosRankSum=-0.769;SOR=0.346	GT:AD:DP:GQ:PL	0/1:16,14:30:99:401,0,435
NOT_SCAFFOLDED_NGS_utg35026|quiver|pilon	13550	.	C	CAGG	824.73	PASS	AC=1;AF=0.500;AN=2;BaseQRankSum=0.326;ClippingRankSum=-0.561;DP=44;FS=0.000;MLEAC=1;MLEAF=0.500;MQ=59.74;MQRankSum=-0.509;QD=18.74;ReadPosRankSum=1.317;SOR=0.569	GT:AD:DP:GQ:PL	0/1:20,21:41:99:862,0,760
NOT_SCAFFOLDED_NGS_utg35026|quiver|pilon	13575	.	T	C	784.77	PASS	AC=1;AF=0.500;AN=2;BaseQRankSum=2.438;ClippingRankSum=-0.623;DP=40;FS=1.422;MLEAC=1;MLEAF=0.500;MQ=59.71;MQRankSum=1.896;QD=19.62;ReadPosRankSum=0.054;SOR=1.085	GT:AD:DP:GQ:PL	0/1:21,19:40:99:813,0,791
NOT_SCAFFOLDED_NGS_utg35026|quiver|pilon	13597	.	A	AC	774.73	PASS	AC=1;AF=0.500;AN=2;BaseQRankSum=0.157;ClippingRankSum=-0.602;DP=57;FS=0.000;MLEAC=1;MLEAF=0.500;MQ=60.00;MQRankSum=-0.176;QD=13.59;ReadPosRankSum=-0.306;SOR=0.741	GT:AD:DP:GQ:PL	0/1:30,22:52:99:812,0,1251
NOT_SCAFFOLDED_NGS_utg35026|quiver|pilon	13606	.	C	T	753.77	PASS	AC=1;AF=0.500;AN=2;BaseQRankSum=-0.377;ClippingRankSum=-0.797;DP=57;FS=2.387;MLEAC=1;MLEAF=0.500;MQ=60.00;MQRankSum=-0.277;QD=13.22;ReadPosRankSum=0.411;SOR=1.112	GT:AD:DP:GQ:PL	0/1:34,22:56:99:782,0,1587
NOT_SCAFFOLDED_NGS_utg35026|quiver|pilon	13650	.	T	G	1002.77	PASS	AC=1;AF=0.500;AN=2;BaseQRankSum=0.343;ClippingRankSum=2.884;DP=84;FS=3.115;MLEAC=1;MLEAF=0.500;MQ=59.45;MQRankSum=-0.623;QD=11.94;ReadPosRankSum=1.406;SOR=0.369	GT:AD:DP:GQ:PL	0/1:49,32:81:99:1031,0,1724
NOT_SCAFFOLDED_NGS_utg35026|quiver|pilon	13686	.	A	G	827.77	PASS	AC=1;AF=0.500;AN=2;BaseQRankSum=0.621;ClippingRankSum=2.681;DP=88;FS=5.824;MLEAC=1;MLEAF=0.500;MQ=59.48;MQRankSum=0.740;QD=9.41;ReadPosRankSum=0.051;SOR=0.555	GT:AD:DP:GQ:PL	0/1:55,30:85:99:856,0,1834
NOT_SCAFFOLDED_NGS_utg35026|quiver|pilon	13733	.	C	T	850.77	PASS	AC=1;AF=0.500;AN=2;BaseQRankSum=1.495;ClippingRankSum=2.549;DP=70;FS=3.404;MLEAC=1;MLEAF=0.500;MQ=60.00;MQRankSum=0.723;QD=12.15;ReadPosRankSum=1.875;SOR=1.110	GT:AD:DP:GQ:PL	0/1:45,25:70:99:879,0,2033
NOT_SCAFFOLDED_NGS_utg35026|quiver|pilon	13735	.	T	G	859.77	PASS	AC=1;AF=0.500;AN=2;BaseQRankSum=-0.149;ClippingRankSum=0.709;DP=74;FS=2.059;MLEAC=1;MLEAF=0.500;MQ=60.00;MQRankSum=-0.800;QD=11.62;ReadPosRankSum=2.377;SOR=1.084	GT:AD:DP:GQ:PL	0/1:49,25:74:99:888,0,1936
NOT_SCAFFOLDED_NGS_utg35026|quiver|pilon	13822	.	A	G	867.77	PASS	AC=1;AF=0.500;AN=2;BaseQRankSum=1.951;ClippingRankSum=0.965;DP=63;FS=5.218;MLEAC=1;MLEAF=0.500;MQ=60.00;MQRankSum=0.507;QD=13.77;ReadPosRankSum=1.229;SOR=0.270	GT:AD:DP:GQ:PL	0/1:36,27:63:99:896,0,1063
NOT_SCAFFOLDED_NGS_utg35026|quiver|pilon	13869	.	T	G	719.77	PASS	AC=1;AF=0.500;AN=2;BaseQRankSum=0.293;ClippingRankSum=1.013;DP=51;FS=3.896;MLEAC=1;MLEAF=0.500;MQ=60.00;MQRankSum=0.161;QD=14.11;ReadPosRankSum=1.770;SOR=0.332	GT:AD:DP:GQ:PL	0/1:28,23:51:99:748,0,898
NOT_SCAFFOLDED_NGS_utg35026|quiver|pilon	13903	.	T	C	1039.77	PASS	AC=1;AF=0.500;AN=2;BaseQRankSum=-0.807;ClippingRankSum=1.006;DP=43;FS=1.194;MLEAC=1;MLEAF=0.500;MQ=60.00;MQRankSum=0.286;QD=24.18;ReadPosRankSum=-0.087;SOR=0.761	GT:AD:DP:GQ:PL	0/1:17,26:43:99:1068,0,625
NOT_SCAFFOLDED_NGS_utg35026|quiver|pilon	13922	.	A	AT	974.73	PASS	AC=1;AF=0.500;AN=2;BaseQRankSum=-0.680;ClippingRankSum=-0.575;DP=48;FS=1.160;MLEAC=1;MLEAF=0.500;MQ=60.00;MQRankSum=-1.328;QD=20.31;ReadPosRankSum=0.366;SOR=0.444	GT:AD:DP:GQ:PL	0/1:20,28:48:99:1012,0,678
NOT_SCAFFOLDED_NGS_utg35026|quiver|pilon	14103	.	G	A	526.77	PASS	AC=1;AF=0.500;AN=2;BaseQRankSum=-0.269;ClippingRankSum=0.082;DP=46;FS=0.000;MLEAC=1;MLEAF=0.500;MQ=60.00;MQRankSum=0.620;QD=11.45;ReadPosRankSum=0.199;SOR=0.804	GT:AD:DP:GQ:PL	0/1:28,17:45:99:555,0,1036
NOT_SCAFFOLDED_NGS_utg35026|quiver|pilon	14231	.	C	T	747.77	PASS	AC=1;AF=0.500;AN=2;BaseQRankSum=0.223;ClippingRankSum=-0.138;DP=47;FS=2.488;MLEAC=1;MLEAF=0.500;MQ=60.00;MQRankSum=-0.649;QD=15.91;ReadPosRankSum=0.245;SOR=0.682	GT:AD:DP:GQ:PL	0/1:23,24:47:99:776,0,703
NOT_SCAFFOLDED_NGS_utg35026|quiver|pilon	14271	.	A	G	644.77	PASS	AC=1;AF=0.500;AN=2;BaseQRankSum=-1.630;ClippingRankSum=0.790;DP=50;FS=5.913;MLEAC=1;MLEAF=0.500;MQ=60.00;MQRankSum=-0.410;QD=12.90;ReadPosRankSum=-1.710;SOR=0.669	GT:AD:DP:GQ:PL	0/1:24,25:49:99:673,0,728
NOT_SCAFFOLDED_NGS_utg35026|quiver|pilon	14376	.	A	G	410.77	PASS	AC=1;AF=0.500;AN=2;BaseQRankSum=0.829;ClippingRankSum=-0.657;DP=53;FS=0.000;MLEAC=1;MLEAF=0.500;MQ=60.00;MQRankSum=1.515;QD=7.75;ReadPosRankSum=1.896;SOR=0.804	GT:AD:DP:GQ:PL	0/1:36,17:53:99:439,0,1025
NOT_SCAFFOLDED_NGS_utg35026|quiver|pilon	14439	.	G	A	973.77	PASS	AC=1;AF=0.500;AN=2;BaseQRankSum=-0.128;ClippingRankSum=0.854;DP=65;FS=3.501;MLEAC=1;MLEAF=0.500;MQ=53.50;MQRankSum=-5.280;QD=14.98;ReadPosRankSum=-0.518;SOR=1.235	GT:AD:DP:GQ:PL	0/1:30,34:64:99:1002,0,870
NOT_SCAFFOLDED_NGS_utg35026|quiver|pilon	14496	.	G	A	855.77	PASS	AC=1;AF=0.500;AN=2;BaseQRankSum=-0.531;ClippingRankSum=1.813;DP=49;FS=0.000;MLEAC=1;MLEAF=0.500;MQ=53.24;MQRankSum=-6.000;QD=17.46;ReadPosRankSum=3.035;SOR=0.632	GT:AD:DP:GQ:PL	0/1:26,23:49:99:884,0,1064
NOT_SCAFFOLDED_NGS_utg35026|quiver|pilon	14498	.	G	T	939.77	PASS	AC=1;AF=0.500;AN=2;BaseQRankSum=0.740;ClippingRankSum=-0.370;DP=50;FS=0.000;MLEAC=1;MLEAF=0.500;MQ=53.38;MQRankSum=-6.054;QD=18.80;ReadPosRankSum=2.939;SOR=0.574	GT:AD:DP:GQ:PL	0/1:27,23:50:99:968,0,1058
NOT_SCAFFOLDED_NGS_utg35026|quiver|pilon	14523	.	G	A	1062.77	PASS	AC=1;AF=0.500;AN=2;BaseQRankSum=0.759;ClippingRankSum=1.199;DP=52;FS=0.000;MLEAC=1;MLEAF=0.500;MQ=54.67;MQRankSum=-4.676;QD=20.44;ReadPosRankSum=-0.961;SOR=0.852	GT:AD:DP:GQ:PL	0/1:26,26:52:99:1091,0,1091
NOT_SCAFFOLDED_NGS_utg35026|quiver|pilon	14535	.	G	A	1176.77	PASS	AC=1;AF=0.500;AN=2;BaseQRankSum=0.499;ClippingRankSum=-0.786;DP=56;FS=3.833;MLEAC=1;MLEAF=0.500;MQ=56.31;MQRankSum=-3.964;QD=21.01;ReadPosRankSum=-1.614;SOR=1.358	GT:AD:DP:GQ:PL	0/1:30,25:55:99:1205,0,1250
NOT_SCAFFOLDED_NGS_utg35026|quiver|pilon	14572	.	C	T	795.77	PASS	AC=1;AF=0.500;AN=2;BaseQRankSum=2.024;ClippingRankSum=-0.289;DP=50;FS=6.559;MLEAC=1;MLEAF=0.500;MQ=59.53;MQRankSum=0.356;QD=15.92;ReadPosRankSum=3.892;SOR=1.404	GT:AD:DP:GQ:PL	0/1:33,15:48:99:824,0,1319
NOT_SCAFFOLDED_NGS_utg35026|quiver|pilon	14573	.	C	T	753.77	PASS	AC=1;AF=0.500;AN=2;BaseQRankSum=2.046;ClippingRankSum=0.467;DP=50;FS=6.559;MLEAC=1;MLEAF=0.500;MQ=59.53;MQRankSum=0.267;QD=15.08;ReadPosRankSum=3.737;SOR=1.404	GT:AD:DP:GQ:PL	0/1:33,15:48:99:782,0,1322
NOT_SCAFFOLDED_NGS_utg35026|quiver|pilon	15414	.	A	G	775.77	PASS	AC=1;AF=0.500;AN=2;BaseQRankSum=-0.128;ClippingRankSum=-0.143;DP=61;FS=5.294;MLEAC=1;MLEAF=0.500;MQ=60.00;MQRankSum=0.008;QD=12.72;ReadPosRankSum=1.434;SOR=1.382	GT:AD:DP:GQ:PL	0/1:39,22:61:99:804,0,1533
NOT_SCAFFOLDED_NGS_utg35026|quiver|pilon	15419	.	C	T	780.77	PASS	AC=1;AF=0.500;AN=2;BaseQRankSum=-0.200;ClippingRankSum=0.425;DP=58;FS=2.369;MLEAC=1;MLEAF=0.500;MQ=60.00;MQRankSum=-0.104;QD=13.46;ReadPosRankSum=1.835;SOR=1.136	GT:AD:DP:GQ:PL	0/1:36,22:58:99:809,0,1477
NOT_SCAFFOLDED_NGS_utg35026|quiver|pilon	15489	.	A	G	356.77	PASS	AC=1;AF=0.500;AN=2;BaseQRankSum=1.543;ClippingRankSum=-0.103;DP=44;FS=2.926;MLEAC=1;MLEAF=0.500;MQ=56.12;MQRankSum=-1.904;QD=8.11;ReadPosRankSum=0.900;SOR=1.080	GT:AD:DP:GQ:PL	0/1:31,13:44:99:385,0,1232
NOT_SCAFFOLDED_NGS_utg35026|quiver|pilon	15515	.	A	T	253.77	PASS	AC=1;AF=0.500;AN=2;BaseQRankSum=1.374;ClippingRankSum=0.922;DP=39;FS=1.582;MLEAC=1;MLEAF=0.500;MQ=56.73;MQRankSum=-2.278;QD=6.51;ReadPosRankSum=0.226;SOR=1.143	GT:AD:DP:GQ:PL	0/1:31,8:39:99:282,0,1296
NOT_SCAFFOLDED_NGS_utg35026|quiver|pilon	15546	.	C	T	391.77	PASS	AC=1;AF=0.500;AN=2;BaseQRankSum=2.071;ClippingRankSum=-0.372;DP=37;FS=0.000;MLEAC=1;MLEAF=0.500;MQ=56.79;MQRankSum=-4.478;QD=10.59;ReadPosRankSum=-1.327;SOR=0.743	GT:AD:DP:GQ:PL	0/1:28,9:37:99:420,0,1140
NOT_SCAFFOLDED_NGS_utg35026|quiver|pilon	15567	.	C	T	597.77	PASS	AC=1;AF=0.500;AN=2;BaseQRankSum=2.905;ClippingRankSum=-0.581;DP=39;FS=3.005;MLEAC=1;MLEAF=0.500;MQ=58.05;MQRankSum=-1.266;QD=15.33;ReadPosRankSum=0.134;SOR=1.099	GT:AD:DP:GQ:PL	0/1:26,13:39:99:626,0,1083
NOT_SCAFFOLDED_NGS_utg35026|quiver|pilon	15599	.	G	A	796.77	PASS	AC=1;AF=0.500;AN=2;BaseQRankSum=0.062;ClippingRankSum=0.475;DP=48;FS=10.863;MLEAC=1;MLEAF=0.500;MQ=58.60;MQRankSum=-1.589;QD=16.60;ReadPosRankSum=1.548;SOR=1.255	GT:AD:DP:GQ:PL	0/1:25,23:48:99:825,0,919
NOT_SCAFFOLDED_NGS_utg35026|quiver|pilon	15665	.	T	C	430.77	PASS	AC=1;AF=0.500;AN=2;BaseQRankSum=0.630;ClippingRankSum=1.359;DP=41;FS=6.989;MLEAC=1;MLEAF=0.500;MQ=60.00;MQRankSum=1.191;QD=10.51;ReadPosRankSum=1.919;SOR=1.561	GT:AD:DP:GQ:PL	0/1:28,13:41:99:459,0,1542
NOT_SCAFFOLDED_NGS_utg35026|quiver|pilon	15670	.	A	T	436.77	PASS	AC=1;AF=0.500;AN=2;BaseQRankSum=0.520;ClippingRankSum=-0.117;DP=36;FS=5.496;MLEAC=1;MLEAF=0.500;MQ=60.00;MQRankSum=-0.956;QD=12.13;ReadPosRankSum=0.755;SOR=1.981	GT:AD:DP:GQ:PL	0/1:24,12:36:99:465,0,1486
NOT_SCAFFOLDED_NGS_utg35026|quiver|pilon	15710	.	T	C	232.77	PASS	AC=1;AF=0.500;AN=2;BaseQRankSum=0.861;ClippingRankSum=0.567;DP=33;FS=1.554;MLEAC=1;MLEAF=0.500;MQ=60.00;MQRankSum=0.063;QD=7.05;ReadPosRankSum=1.491;SOR=1.078	GT:AD:DP:GQ:PL	0/1:25,8:33:99:261,0,1436
NOT_SCAFFOLDED_NGS_utg35026|quiver|pilon	15711	.	G	A	232.77	PASS	AC=1;AF=0.500;AN=2;BaseQRankSum=0.370;ClippingRankSum=2.285;DP=32;FS=0.000;MLEAC=1;MLEAF=0.500;MQ=60.00;MQRankSum=0.239;QD=7.27;ReadPosRankSum=0.631;SOR=0.976	GT:AD:DP:GQ:PL	0/1:24,8:32:99:261,0,1436
NOT_SCAFFOLDED_NGS_utg35026|quiver|pilon	15866	.	T	C	852.77	PASS	AC=1;AF=0.500;AN=2;BaseQRankSum=4.127;ClippingRankSum=-0.175;DP=50;FS=0.000;MLEAC=1;MLEAF=0.500;MQ=58.83;MQRankSum=-0.039;QD=17.06;ReadPosRankSum=1.148;SOR=0.752	GT:AD:DP:GQ:PL	0/1:27,23:50:99:881,0,1493
NOT_SCAFFOLDED_NGS_utg35026|quiver|pilon	15868	.	T	C	852.77	PASS	AC=1;AF=0.500;AN=2;BaseQRankSum=4.439;ClippingRankSum=0.539;DP=51;FS=0.000;MLEAC=1;MLEAF=0.500;MQ=58.85;MQRankSum=0.880;QD=16.72;ReadPosRankSum=2.584;SOR=0.840	GT:AD:DP:GQ:PL	0/1:28,23:51:99:881,0,1493
NOT_SCAFFOLDED_NGS_utg35026|quiver|pilon	15901	.	C	T	1133.77	PASS	AC=1;AF=0.500;AN=2;BaseQRankSum=2.464;ClippingRankSum=-0.436;DP=53;FS=0.000;MLEAC=1;MLEAF=0.500;MQ=55.12;MQRankSum=-2.019;QD=21.39;ReadPosRankSum=-0.471;SOR=0.760	GT:AD:DP:GQ:PL	0/1:26,27:53:99:1162,0,1816
NOT_SCAFFOLDED_NGS_utg35026|quiver|pilon	15922	.	T	C	1260.77	PASS	AC=1;AF=0.500;AN=2;BaseQRankSum=-0.561;ClippingRankSum=0.395;DP=48;FS=1.076;MLEAC=1;MLEAF=0.500;MQ=55.15;MQRankSum=-3.304;QD=26.27;ReadPosRankSum=3.242;SOR=0.723	GT:AD:DP:GQ:PL	0/1:27,21:48:99:1289,0,1911
NOT_SCAFFOLDED_NGS_utg35026|quiver|pilon	15923	.	G	C	1302.77	PASS	AC=1;AF=0.500;AN=2;BaseQRankSum=-0.748;ClippingRankSum=0.603;DP=48;FS=1.076;MLEAC=1;MLEAF=0.500;MQ=55.15;MQRankSum=-3.304;QD=27.14;ReadPosRankSum=3.304;SOR=0.723	GT:AD:DP:GQ:PL	0/1:27,21:48:99:1331,0,1908
NOT_SCAFFOLDED_NGS_utg35026|quiver|pilon	15936	.	G	C	1116.77	PASS	AC=1;AF=0.500;AN=2;BaseQRankSum=-0.539;ClippingRankSum=0.161;DP=51;FS=0.000;MLEAC=1;MLEAF=0.500;MQ=55.45;MQRankSum=-2.300;QD=21.90;ReadPosRankSum=0.975;SOR=0.721	GT:AD:DP:GQ:PL	0/1:23,28:51:99:1145,0,1549
NOT_SCAFFOLDED_NGS_utg35026|quiver|pilon	15950	.	C	T	1330.77	PASS	AC=1;AF=0.500;AN=2;BaseQRankSum=-0.839;ClippingRankSum=1.164;DP=53;FS=1.096;MLEAC=1;MLEAF=0.500;MQ=56.30;MQRankSum=-2.392;QD=25.11;ReadPosRankSum=0.262;SOR=0.941	GT:AD:DP:GQ:PL	0/1:22,31:53:99:1359,0,1220
NOT_SCAFFOLDED_NGS_utg35026|quiver|pilon	15963	.	A	C	1374.77	PASS	AC=1;AF=0.500;AN=2;BaseQRankSum=-1.388;ClippingRankSum=-0.023;DP=46;FS=1.219;MLEAC=1;MLEAF=0.500;MQ=58.06;MQRankSum=1.070;QD=29.89;ReadPosRankSum=0.228;SOR=1.011	GT:AD:DP:GQ:PL	0/1:17,29:46:99:1403,0,779
NOT_SCAFFOLDED_NGS_utg35026|quiver|pilon	16116	.	A	G	677.77	PASS	AC=1;AF=0.500;AN=2;BaseQRankSum=1.220;ClippingRankSum=0.869;DP=47;FS=0.000;MLEAC=1;MLEAF=0.500;MQ=60.00;MQRankSum=1.264;QD=14.42;ReadPosRankSum=1.440;SOR=0.551	GT:AD:DP:GQ:PL	0/1:24,22:46:99:706,0,769
NOT_SCAFFOLDED_NGS_utg35026|quiver|pilon	16155	.	T	G	726.77	PASS	AC=1;AF=0.500;AN=2;BaseQRankSum=0.998;ClippingRankSum=0.105;DP=52;FS=10.318;MLEAC=1;MLEAF=0.500;MQ=60.00;MQRankSum=-0.067;QD=13.98;ReadPosRankSum=0.656;SOR=1.156	GT:AD:DP:GQ:PL	0/1:29,22:51:99:755,0,985
NOT_SCAFFOLDED_NGS_utg35026|quiver|pilon	16183	.	A	C	619.77	PASS	AC=1;AF=0.500;AN=2;BaseQRankSum=1.402;ClippingRankSum=0.177;DP=55;FS=5.783;MLEAC=1;MLEAF=0.500;MQ=60.00;MQRankSum=-1.047;QD=11.27;ReadPosRankSum=-0.798;SOR=1.093	GT:AD:DP:GQ:PL	0/1:33,21:54:99:648,0,994
NOT_SCAFFOLDED_NGS_utg35026|quiver|pilon	16253	.	AG	A	491.73	PASS	AC=1;AF=0.500;AN=2;BaseQRankSum=1.587;ClippingRankSum=0.544;DP=46;FS=0.000;MLEAC=1;MLEAF=0.500;MQ=59.02;MQRankSum=-1.749;QD=10.69;ReadPosRankSum=3.348;SOR=0.686	GT:AD:DP:GQ:PL	0/1:27,18:45:99:529,0,858
NOT_SCAFFOLDED_NGS_utg35026|quiver|pilon	16281	.	A	G	459.77	PASS	AC=1;AF=0.500;AN=2;BaseQRankSum=0.181;ClippingRankSum=-1.544;DP=49;FS=0.000;MLEAC=1;MLEAF=0.500;MQ=59.08;MQRankSum=-0.841;QD=9.38;ReadPosRankSum=-2.694;SOR=0.644	GT:AD:DP:GQ:PL	0/1:30,18:48:99:488,0,976
NOT_SCAFFOLDED_NGS_utg35026|quiver|pilon	16383	.	AT	A	130.73	PASS	AC=1;AF=0.500;AN=2;BaseQRankSum=1.938;ClippingRankSum=-2.363;DP=33;FS=3.771;MLEAC=1;MLEAF=0.500;MQ=60.00;MQRankSum=0.345;QD=3.96;ReadPosRankSum=1.566;SOR=1.034	GT:AD:DP:GQ:PL	0/1:19,8:27:99:168,0,510
NOT_SCAFFOLDED_NGS_utg35026|quiver|pilon	16607	.	T	G	375.77	PASS	AC=1;AF=0.500;AN=2;BaseQRankSum=0.709;ClippingRankSum=-0.780;DP=34;FS=3.211;MLEAC=1;MLEAF=0.500;MQ=60.00;MQRankSum=-1.488;QD=11.05;ReadPosRankSum=-0.602;SOR=1.473	GT:AD:DP:GQ:PL	0/1:21,13:34:99:404,0,760
NOT_SCAFFOLDED_NGS_utg35026|quiver|pilon	16625	.	G	T	310.77	PASS	AC=1;AF=0.500;AN=2;BaseQRankSum=2.866;ClippingRankSum=0.224;DP=32;FS=0.000;MLEAC=1;MLEAF=0.500;MQ=60.00;MQRankSum=0.224;QD=9.71;ReadPosRankSum=1.159;SOR=0.540	GT:AD:DP:GQ:PL	0/1:22,10:32:99:339,0,734
NOT_SCAFFOLDED_NGS_utg35026|quiver|pilon	16732	.	C	T	599.77	PASS	AC=1;AF=0.500;AN=2;BaseQRankSum=1.002;ClippingRankSum=-0.325;DP=40;FS=1.171;MLEAC=1;MLEAF=0.500;MQ=60.00;MQRankSum=-0.352;QD=14.99;ReadPosRankSum=0.704;SOR=0.718	GT:AD:DP:GQ:PL	0/1:21,19:40:99:628,0,706
NOT_SCAFFOLDED_NGS_utg35026|quiver|pilon	16862	.	T	C	499.77	PASS	AC=1;AF=0.500;AN=2;BaseQRankSum=1.627;ClippingRankSum=-1.557;DP=34;FS=0.000;MLEAC=1;MLEAF=0.500;MQ=60.00;MQRankSum=0.997;QD=14.70;ReadPosRankSum=2.012;SOR=0.765	GT:AD:DP:GQ:PL	0/1:20,14:34:99:528,0,775
NOT_SCAFFOLDED_NGS_utg35026|quiver|pilon	16865	.	T	C	496.77	PASS	AC=1;AF=0.500;AN=2;BaseQRankSum=2.094;ClippingRankSum=0.310;DP=33;FS=0.000;MLEAC=1;MLEAF=0.500;MQ=60.00;MQRankSum=-0.637;QD=15.05;ReadPosRankSum=1.730;SOR=0.657	GT:AD:DP:GQ:PL	0/1:19,14:33:99:525,0,816
NOT_SCAFFOLDED_NGS_utg35026|quiver|pilon	16874	.	A	G	499.77	PASS	AC=1;AF=0.500;AN=2;BaseQRankSum=2.327;ClippingRankSum=0.192;DP=34;FS=0.000;MLEAC=1;MLEAF=0.500;MQ=60.00;MQRankSum=-2.327;QD=14.70;ReadPosRankSum=2.677;SOR=0.583	GT:AD:DP:GQ:PL	0/1:20,14:34:99:528,0,756
NOT_SCAFFOLDED_NGS_utg35026|quiver|pilon	16894	.	G	A	445.77	PASS	AC=1;AF=0.500;AN=2;BaseQRankSum=-1.482;ClippingRankSum=1.561;DP=31;FS=0.000;MLEAC=1;MLEAF=0.500;MQ=60.00;MQRankSum=-0.573;QD=14.38;ReadPosRankSum=-0.494;SOR=0.582	GT:AD:DP:GQ:PL	0/1:15,16:31:99:474,0,506
NOT_SCAFFOLDED_NGS_utg35026|quiver|pilon	16959	.	A	C	406.77	PASS	AC=1;AF=0.500;AN=2;BaseQRankSum=-1.496;ClippingRankSum=0.631;DP=34;FS=5.501;MLEAC=1;MLEAF=0.500;MQ=60.00;MQRankSum=-1.279;QD=11.96;ReadPosRankSum=2.252;SOR=1.322	GT:AD:DP:GQ:PL	0/1:22,12:34:99:435,0,896
NOT_SCAFFOLDED_NGS_utg35026|quiver|pilon	16961	.	A	G	406.77	PASS	AC=1;AF=0.500;AN=2;BaseQRankSum=-1.703;ClippingRankSum=-1.478;DP=33;FS=8.039;MLEAC=1;MLEAF=0.500;MQ=60.00;MQRankSum=-0.356;QD=12.33;ReadPosRankSum=1.927;SOR=1.296	GT:AD:DP:GQ:PL	0/1:21,12:33:99:435,0,896
NOT_SCAFFOLDED_NGS_utg35026|quiver|pilon	17004	.	G	A	504.77	PASS	AC=1;AF=0.500;AN=2;BaseQRankSum=0.441;ClippingRankSum=1.163;DP=41;FS=4.809;MLEAC=1;MLEAF=0.500;MQ=60.00;MQRankSum=-0.120;QD=12.31;ReadPosRankSum=0.361;SOR=0.223	GT:AD:DP:GQ:PL	0/1:25,16:41:99:533,0,915
NOT_SCAFFOLDED_NGS_utg35026|quiver|pilon	17096	.	TA	T	1131.73	PASS	AC=1;AF=0.500;AN=2;BaseQRankSum=-2.756;ClippingRankSum=0.897;DP=49;FS=6.465;MLEAC=1;MLEAF=0.500;MQ=60.00;MQRankSum=0.587;QD=23.10;ReadPosRankSum=-1.672;SOR=0.193	GT:AD:DP:GQ:PL	0/1:17,30:47:99:1169,0,740
NOT_SCAFFOLDED_NGS_utg35026|quiver|pilon	17097	.	A	AAT	579.73	PASS	AC=1;AF=0.500;AN=2;BaseQRankSum=2.690;ClippingRankSum=-0.077;DP=49;FS=6.465;MLEAC=1;MLEAF=0.500;MQ=60.00;MQRankSum=-0.897;QD=11.83;ReadPosRankSum=1.605;SOR=1.739	GT:AD:DP:GQ:PL	0/1:30,17:47:99:617,0,1252
NOT_SCAFFOLDED_NGS_utg35026|quiver|pilon	17121	.	G	C	1022.77	PASS	AC=1;AF=0.500;AN=2;BaseQRankSum=-2.228;ClippingRankSum=0.778;DP=47;FS=0.000;MLEAC=1;MLEAF=0.500;MQ=60.00;MQRankSum=0.352;QD=21.76;ReadPosRankSum=1.759;SOR=0.671	GT:AD:DP:GQ:PL	0/1:22,25:47:99:1051,0,825
NOT_SCAFFOLDED_NGS_utg35026|quiver|pilon	17225	.	GCTTT	G	525.73	PASS	AC=1;AF=0.500;AN=2;BaseQRankSum=-1.388;ClippingRankSum=0.161;DP=24;FS=0.000;MLEAC=1;MLEAF=0.500;MQ=61.78;MQRankSum=0.807;QD=21.91;ReadPosRankSum=1.362;SOR=0.818	GT:AD:DP:GQ:PL	0/1:8,15:23:99:563,0,279
NOT_SCAFFOLDED_NGS_utg35026|quiver|pilon	17242	.	T	C	148.77	PASS	AC=1;AF=0.500;AN=2;BaseQRankSum=-0.041;ClippingRankSum=-2.681;DP=20;FS=0.000;MLEAC=1;MLEAF=0.500;MQ=60.00;MQRankSum=1.443;QD=7.44;ReadPosRankSum=0.140;SOR=0.693	GT:AD:DP:GQ:PL	0/1:14,6:20:99:177,0,546
NOT_SCAFFOLDED_NGS_utg35026|quiver|pilon	17315	.	A	G	287.77	PASS	AC=1;AF=0.500;AN=2;BaseQRankSum=0.067;ClippingRankSum=0.607;DP=29;FS=3.319;MLEAC=1;MLEAF=0.500;MQ=60.00;MQRankSum=-0.292;QD=9.92;ReadPosRankSum=-1.506;SOR=0.591	GT:AD:DP:GQ:PL	0/1:18,11:29:99:316,0,579
NOT_SCAFFOLDED_NGS_utg35026|quiver|pilon	17408	.	TATATG	T	43.73	LowQual	AC=1;AF=0.500;AN=2;BaseQRankSum=0.592;ClippingRankSum=0.000;DP=21;FS=13.676;MLEAC=1;MLEAF=0.500;MQ=60.00;MQRankSum=0.000;QD=2.08;ReadPosRankSum=-0.819;SOR=2.783	GT:AD:DP:GQ:PL	0/1:15,3:18:81:81,0,616
NOT_SCAFFOLDED_NGS_utg35026|quiver|pilon	17460	.	T	A	335.77	PASS	AC=1;AF=0.500;AN=2;BaseQRankSum=-0.855;ClippingRankSum=-0.680;DP=29;FS=3.352;MLEAC=1;MLEAF=0.500;MQ=60.00;MQRankSum=0.022;QD=11.58;ReadPosRankSum=0.855;SOR=1.061	GT:AD:DP:GQ:PL	0/1:16,13:29:99:364,0,527
NOT_SCAFFOLDED_NGS_utg35026|quiver|pilon	17481	.	T	C	466.77	PASS	AC=1;AF=0.500;AN=2;BaseQRankSum=-0.795;ClippingRankSum=0.586;DP=30;FS=0.000;MLEAC=1;MLEAF=0.500;MQ=60.00;MQRankSum=0.084;QD=15.56;ReadPosRankSum=0.417;SOR=0.836	GT:AD:DP:GQ:PL	0/1:13,17:30:99:495,0,393
NOT_SCAFFOLDED_NGS_utg35026|quiver|pilon	17551	.	G	A	377.77	PASS	AC=1;AF=0.500;AN=2;BaseQRankSum=-2.217;ClippingRankSum=-0.520;DP=27;FS=1.580;MLEAC=1;MLEAF=0.500;MQ=59.35;MQRankSum=-0.630;QD=13.99;ReadPosRankSum=-1.560;SOR=0.870	GT:AD:DP:GQ:PL	0/1:11,14:25:99:406,0,390
NOT_SCAFFOLDED_NGS_utg35026|quiver|pilon	17628	.	T	G	425.77	PASS	AC=1;AF=0.500;AN=2;BaseQRankSum=0.694;ClippingRankSum=-0.180;DP=26;FS=0.000;MLEAC=1;MLEAF=0.500;MQ=60.00;MQRankSum=0.231;QD=16.38;ReadPosRankSum=0.386;SOR=0.976	GT:AD:DP:GQ:PL	0/1:12,14:26:99:454,0,385
NOT_SCAFFOLDED_NGS_utg35026|quiver|pilon	17664	.	A	G	353.77	PASS	AC=1;AF=0.500;AN=2;BaseQRankSum=0.710;ClippingRankSum=-0.223;DP=33;FS=0.000;MLEAC=1;MLEAF=0.500;MQ=60.00;MQRankSum=-0.020;QD=10.72;ReadPosRankSum=0.872;SOR=0.515	GT:AD:DP:GQ:PL	0/1:19,12:31:99:382,0,577
NOT_SCAFFOLDED_NGS_utg35026|quiver|pilon	17715	.	G	A	419.77	PASS	AC=1;AF=0.500;AN=2;BaseQRankSum=0.717;ClippingRankSum=0.447;DP=42;FS=0.000;MLEAC=1;MLEAF=0.500;MQ=60.00;MQRankSum=-0.961;QD=9.99;ReadPosRankSum=0.122;SOR=0.668	GT:AD:DP:GQ:PL	0/1:26,15:41:99:448,0,768
NOT_SCAFFOLDED_NGS_utg35026|quiver|pilon	17764	.	T	C	598.77	PASS	AC=1;AF=0.500;AN=2;BaseQRankSum=0.776;ClippingRankSum=0.578;DP=37;FS=1.311;MLEAC=1;MLEAF=0.500;MQ=59.39;MQRankSum=0.149;QD=16.18;ReadPosRankSum=1.139;SOR=0.644	GT:AD:DP:GQ:PL	0/1:18,17:35:99:627,0,632
NOT_SCAFFOLDED_NGS_utg35026|quiver|pilon	17799	.	G	C	498.77	PASS	AC=1;AF=0.500;AN=2;BaseQRankSum=-0.199;ClippingRankSum=-0.554;DP=31;FS=0.000;MLEAC=1;MLEAF=0.500;MQ=57.61;MQRankSum=-0.952;QD=16.09;ReadPosRankSum=-1.572;SOR=0.663	GT:AD:DP:GQ:PL	0/1:17,12:29:99:527,0,750
NOT_SCAFFOLDED_NGS_utg35026|quiver|pilon	17805	.	A	T	424.77	PASS	AC=1;AF=0.500;AN=2;BaseQRankSum=0.979;ClippingRankSum=-1.230;DP=29;FS=0.000;MLEAC=1;MLEAF=0.500;MQ=57.45;MQRankSum=-1.230;QD=14.65;ReadPosRankSum=-1.280;SOR=0.711	GT:AD:DP:GQ:PL	0/1:17,10:27:99:453,0,678
NOT_SCAFFOLDED_NGS_utg35026|quiver|pilon	17817	.	G	GAAGTTCTAATGTAATTACC	327.73	PASS	AC=1;AF=0.500;AN=2;BaseQRankSum=1.127;ClippingRankSum=0.551;DP=31;FS=0.000;MLEAC=1;MLEAF=0.500;MQ=57.61;MQRankSum=-0.455;QD=10.57;ReadPosRankSum=-2.517;SOR=0.627	GT:AD:DP:GQ:PL	0/1:18,10:28:99:365,0,727
NOT_SCAFFOLDED_NGS_utg35026|quiver|pilon	17881	.	A	T	498.77	PASS	AC=1;AF=0.500;AN=2;BaseQRankSum=-0.613;ClippingRankSum=0.871;DP=24;FS=15.656;MLEAC=1;MLEAF=0.500;MQ=57.07;MQRankSum=-1.840;QD=20.78;ReadPosRankSum=-1.581;SOR=1.231	GT:AD:DP:GQ:PL	0/1:8,15:23:99:527,0,258
NOT_SCAFFOLDED_NGS_utg35026|quiver|pilon	17989	.	AGGGGGGGG	A	586.73	PASS	AC=1;AF=0.500;AN=2;BaseQRankSum=2.012;ClippingRankSum=0.820;DP=18;FS=2.884;MLEAC=1;MLEAF=0.500;MQ=52.64;MQRankSum=-0.075;QD=32.60;ReadPosRankSum=1.416;SOR=1.911	GT:AD:DP:GQ:PL	0/1:2,15:17:39:624,0,39
NOT_SCAFFOLDED_NGS_utg35026|quiver|pilon	18216	.	A	AAG	169.73	PASS	AC=1;AF=0.500;AN=2;BaseQRankSum=0.380;ClippingRankSum=0.922;DP=16;FS=0.000;MLEAC=1;MLEAF=0.500;MQ=60.00;MQRankSum=0.271;QD=10.61;ReadPosRankSum=-0.271;SOR=1.179	GT:AD:DP:GQ:PL	0/1:10,6:16:99:207,0,378
NOT_SCAFFOLDED_NGS_utg35026|quiver|pilon	18248	.	T	G	475.77	PASS	AC=1;AF=0.500;AN=2;BaseQRankSum=-0.184;ClippingRankSum=0.184;DP=26;FS=0.000;MLEAC=1;MLEAF=0.500;MQ=60.00;MQRankSum=1.502;QD=18.30;ReadPosRankSum=0.764;SOR=0.560	GT:AD:DP:GQ:PL	0/1:10,16:26:99:504,0,274
NOT_SCAFFOLDED_NGS_utg35026|quiver|pilon	18261	.	G	T	601.77	PASS	AC=1;AF=0.500;AN=2;BaseQRankSum=-0.395;ClippingRankSum=0.395;DP=30;FS=1.619;MLEAC=1;MLEAF=0.500;MQ=60.00;MQRankSum=0.478;QD=20.06;ReadPosRankSum=2.266;SOR=0.368	GT:AD:DP:GQ:PL	0/1:14,16:30:99:630,0,540
NOT_SCAFFOLDED_NGS_utg35026|quiver|pilon	18262	.	A	AT	592.73	PASS	AC=1;AF=0.500;AN=2;BaseQRankSum=-0.104;ClippingRankSum=0.894;DP=30;FS=1.619;MLEAC=1;MLEAF=0.500;MQ=60.00;MQRankSum=0.520;QD=19.76;ReadPosRankSum=2.349;SOR=0.368	GT:AD:DP:GQ:PL	0/1:14,16:30:99:630,0,540
NOT_SCAFFOLDED_NGS_utg35026|quiver|pilon	18291	.	C	T	397.77	PASS	AC=1;AF=0.500;AN=2;BaseQRankSum=-0.104;ClippingRankSum=0.971;DP=34;FS=3.155;MLEAC=1;MLEAF=0.500;MQ=60.00;MQRankSum=1.006;QD=11.70;ReadPosRankSum=-0.798;SOR=0.275	GT:AD:DP:GQ:PL	0/1:19,15:34:99:426,0,637
NOT_SCAFFOLDED_NGS_utg35026|quiver|pilon	18325	.	A	C	565.77	PASS	AC=1;AF=0.500;AN=2;BaseQRankSum=2.137;ClippingRankSum=-0.298;DP=42;FS=1.297;MLEAC=1;MLEAF=0.500;MQ=60.00;MQRankSum=-0.609;QD=13.47;ReadPosRankSum=0.712;SOR=0.441	GT:AD:DP:GQ:PL	0/1:26,16:42:99:594,0,1021
NOT_SCAFFOLDED_NGS_utg35026|quiver|pilon	18328	.	C	T	568.77	PASS	AC=1;AF=0.500;AN=2;BaseQRankSum=0.511;ClippingRankSum=0.290;DP=40;FS=0.000;MLEAC=1;MLEAF=0.500;MQ=60.00;MQRankSum=0.897;QD=14.22;ReadPosRankSum=0.842;SOR=0.526	GT:AD:DP:GQ:PL	0/1:24,16:40:99:597,0,999
NOT_SCAFFOLDED_NGS_utg35026|quiver|pilon	18386	.	A	G	897.77	PASS	AC=1;AF=0.500;AN=2;BaseQRankSum=-0.798;ClippingRankSum=-1.908;DP=54;FS=2.374;MLEAC=1;MLEAF=0.500;MQ=60.00;MQRankSum=0.763;QD=16.63;ReadPosRankSum=-0.520;SOR=1.136	GT:AD:DP:GQ:PL	0/1:25,29:54:99:926,0,798
NOT_SCAFFOLDED_NGS_utg35026|quiver|pilon	18449	.	C	A	856.77	PASS	AC=1;AF=0.500;AN=2;BaseQRankSum=1.168;ClippingRankSum=-1.051;DP=50;FS=1.088;MLEAC=1;MLEAF=0.500;MQ=59.15;MQRankSum=-1.207;QD=17.14;ReadPosRankSum=0.000;SOR=0.910	GT:AD:DP:GQ:PL	0/1:27,23:50:99:885,0,1804
NOT_SCAFFOLDED_NGS_utg35026|quiver|pilon	18459	.	C	T	812.77	PASS	AC=1;AF=0.500;AN=2;BaseQRankSum=-0.816;ClippingRankSum=-0.331;DP=46;FS=1.178;MLEAC=1;MLEAF=0.500;MQ=58.70;MQRankSum=-1.147;QD=17.67;ReadPosRankSum=0.132;SOR=0.979	GT:AD:DP:GQ:PL	0/1:25,21:46:99:841,0,1787
NOT_SCAFFOLDED_NGS_utg35026|quiver|pilon	18582	.	A	C	33.77	LowQual	AC=1;AF=0.500;AN=2;BaseQRankSum=1.179;ClippingRankSum=-0.067;DP=9;FS=0.000;MLEAC=1;MLEAF=0.500;MQ=40.00;MQRankSum=0.067;QD=3.75;ReadPosRankSum=-0.762;SOR=0.132	GT:AD:DP:GQ:PL	0/1:7,2:9:62:62,0,288
NOT_SCAFFOLDED_NGS_utg35026|quiver|pilon	18591	.	A	T	33.77	LowQual	AC=1;AF=0.500;AN=2;BaseQRankSum=0.747;ClippingRankSum=0.747;DP=8;FS=0.000;MLEAC=1;MLEAF=0.500;MQ=40.00;MQRankSum=-0.747;QD=4.22;ReadPosRankSum=0.747;SOR=0.061	GT:AD:DP:GQ:PL	0/1:7,1:8:62:62,0,288
NOT_SCAFFOLDED_NGS_utg35026|quiver|pilon	18619	.	A	AC	34.71	LowCoverage;LowQual	AC=2;AF=1.00;AN=2;DP=2;FS=0.000;MLEAC=2;MLEAF=1.00;MQ=40.00;QD=17.35;SOR=2.303	GT:AD:DP:GQ:PL	1/1:0,2:2:6:71,6,0
NOT_SCAFFOLDED_NGS_utg35026|quiver|pilon	18797	.	G	A	248.78	PASS	AC=2;AF=1.00;AN=2;DP=9;FS=0.000;MLEAC=2;MLEAF=1.00;MQ=54.38;QD=27.64;SOR=1.402	GT:AD:DP:GQ:PL	1/1:0,9:9:27:277,27,0
NOT_SCAFFOLDED_NGS_utg35026|quiver|pilon	18993	.	GAAAA	G	630.73	PASS	AC=2;AF=1.00;AN=2;DP=16;FS=0.000;MLEAC=2;MLEAF=1.00;MQ=60.67;QD=32.70;SOR=1.473	GT:AD:DP:GQ:PL	1/1:0,15:15:45:668,45,0
NOT_SCAFFOLDED_NGS_utg35026|quiver|pilon	19058	.	A	T	381.77	PASS	AC=1;AF=0.500;AN=2;BaseQRankSum=-1.182;ClippingRankSum=-1.396;DP=12;FS=6.435;MLEAC=1;MLEAF=0.500;MQ=57.39;MQRankSum=2.041;QD=31.81;ReadPosRankSum=-1.768;SOR=0.728	GT:AD:DP:GQ:PL	0/1:2,10:12:51:410,0,51
NOT_SCAFFOLDED_NGS_utg35026|quiver|pilon	19079	.	G	GAAT	350.73	PASS	AC=1;AF=0.500;AN=2;BaseQRankSum=-0.423;ClippingRankSum=-0.592;DP=13;FS=7.160;MLEAC=1;MLEAF=0.500;MQ=56.17;MQRankSum=2.451;QD=26.98;ReadPosRankSum=-0.761;SOR=0.704	GT:AD:DP:GQ:PL	0/1:3,10:13:96:388,0,96
NOT_SCAFFOLDED_NGS_utg35026|quiver|pilon	19189	.	G	GACAC	105.73	PASS	AC=1;AF=0.500;AN=2;BaseQRankSum=-1.835;ClippingRankSum=-1.239;DP=31;FS=15.185;MLEAC=1;MLEAF=0.500;MQ=59.46;MQRankSum=0.825;QD=3.41;ReadPosRankSum=-1.835;SOR=3.226	GT:AD:DP:GQ:PL	0/1:8,4:12:99:143,0,283
NOT_SCAFFOLDED_NGS_utg35026|quiver|pilon	19354	.	C	A	313.77	PASS	AC=1;AF=0.500;AN=2;BaseQRankSum=0.249;ClippingRankSum=0.462;DP=22;FS=1.808;MLEAC=1;MLEAF=0.500;MQ=54.86;MQRankSum=-3.305;QD=14.26;ReadPosRankSum=1.386;SOR=1.162	GT:AD:DP:GQ:PL	0/1:12,9:21:99:342,0,454
NOT_SCAFFOLDED_NGS_utg35026|quiver|pilon	19375	.	G	T	360.77	PASS	AC=1;AF=0.500;AN=2;BaseQRankSum=0.340;ClippingRankSum=-1.701;DP=21;FS=2.017;MLEAC=1;MLEAF=0.500;MQ=54.60;MQRankSum=-2.835;QD=17.18;ReadPosRankSum=0.416;SOR=1.721	GT:AD:DP:GQ:PL	0/1:10,10:20:99:389,0,389
NOT_SCAFFOLDED_NGS_utg35026|quiver|pilon	19455	.	C	T	133.77	PASS	AC=1;AF=0.500;AN=2;BaseQRankSum=-1.002;ClippingRankSum=0.177;DP=15;FS=0.000;MLEAC=1;MLEAF=0.500;MQ=58.21;MQRankSum=-2.887;QD=8.92;ReadPosRankSum=-0.766;SOR=0.818	GT:AD:DP:GQ:PL	0/1:9,6:15:99:162,0,342
NOT_SCAFFOLDED_NGS_utg35026|quiver|pilon	19476	.	T	C	67.77	PASS	AC=1;AF=0.500;AN=2;BaseQRankSum=-1.396;ClippingRankSum=0.537;DP=12;FS=0.000;MLEAC=1;MLEAF=0.500;MQ=59.12;MQRankSum=-2.256;QD=5.65;ReadPosRankSum=-0.537;SOR=1.179	GT:AD:DP:GQ:PL	0/1:10,2:12:96:96,0,395
NOT_SCAFFOLDED_NGS_utg35026|quiver|pilon	25940	.	C	CTT	637.73	PASS	AC=2;AF=1.00;AN=2;DP=15;FS=0.000;MLEAC=2;MLEAF=1.00;MQ=44.96;QD=33.91;SOR=4.047	GT:AD:DP:GQ:PL	1/1:0,15:15:45:675,45,0
NOT_SCAFFOLDED_NGS_utg35026|quiver|pilon	25957	.	T	TC	770.73	PASS	AC=2;AF=1.00;AN=2;DP=20;FS=0.000;MLEAC=2;MLEAF=1.00;MQ=51.18;QD=27.82;SOR=1.402	GT:AD:DP:GQ:PL	1/1:0,20:20:60:808,60,0
NOT_SCAFFOLDED_NGS_utg35026|quiver|pilon	27064	.	T	TAAG	412.74	PASS	AC=2;AF=1.00;AN=2;DP=20;FS=0.000;MLEAC=2;MLEAF=1.00;MQ=59.66;QD=20.64;SOR=1.609	GT:AD:DP:GQ:PL	1/1:0,10:10:30:450,30,0
NOT_SCAFFOLDED_NGS_utg35026|quiver|pilon	27124	.	A	C	889.77	PASS	AC=2;AF=1.00;AN=2;DP=24;FS=0.000;MLEAC=2;MLEAF=1.00;MQ=59.76;QD=36.02;SOR=0.963	GT:AD:DP:GQ:PL	1/1:0,23:23:69:918,69,0
NOT_SCAFFOLDED_NGS_utg35026|quiver|pilon	27209	.	A	G	916.77	PASS	AC=2;AF=1.00;AN=2;DP=21;FS=0.000;MLEAC=2;MLEAF=1.00;MQ=60.00;QD=28.54;SOR=1.828	GT:AD:DP:GQ:PL	1/1:0,21:21:63:945,63,0
NOT_SCAFFOLDED_NGS_utg35026|quiver|pilon	27210	.	T	C	916.77	PASS	AC=2;AF=1.00;AN=2;DP=21;FS=0.000;MLEAC=2;MLEAF=1.00;MQ=60.00;QD=29.86;SOR=1.828	GT:AD:DP:GQ:PL	1/1:0,21:21:63:945,63,0
NOT_SCAFFOLDED_NGS_utg35026|quiver|pilon	27252	.	A	C	830.77	PASS	AC=2;AF=1.00;AN=2;DP=26;FS=0.000;MLEAC=2;MLEAF=1.00;MQ=60.00;QD=31.95;SOR=1.220	GT:AD:DP:GQ:PL	1/1:0,26:26:78:859,78,0
NOT_SCAFFOLDED_NGS_utg35026|quiver|pilon	27885	.	T	G	188.90	SnpCluster	AC=2;AF=1.00;AN=2;DP=6;FS=0.000;MLEAC=2;MLEAF=1.00;MQ=60.00;QD=31.48;SOR=1.022	GT:AD:DP:GQ:PL	1/1:0,5:5:15:217,15,0
NOT_SCAFFOLDED_NGS_utg35026|quiver|pilon	27887	.	G	C	188.90	SnpCluster	AC=2;AF=1.00;AN=2;DP=6;FS=0.000;MLEAC=2;MLEAF=1.00;MQ=60.00;QD=31.48;SOR=1.022	GT:AD:DP:GQ:PL	1/1:0,5:5:15:217,15,0
NOT_SCAFFOLDED_NGS_utg35026|quiver|pilon	27889	.	T	G	188.90	LowCoverage;SnpCluster	AC=2;AF=1.00;AN=2;DP=4;FS=0.000;MLEAC=2;MLEAF=1.00;MQ=60.00;QD=29.33;SOR=1.609	GT:AD:DP:GQ:PL	1/1:0,4:4:15:217,15,0
NOT_SCAFFOLDED_NGS_utg35026|quiver|pilon	27894	.	A	G	152.03	LowCoverage;SnpCluster	AC=2;AF=1.00;AN=2;DP=4;FS=0.000;MLEAC=2;MLEAF=1.00;MQ=60.00;QD=32.66;SOR=1.609	GT:AD:DP:GQ:PL	1/1:0,4:4:12:180,12,0
NOT_SCAFFOLDED_NGS_utg35026|quiver|pilon	27897	.	T	C	152.03	LowCoverage;SnpCluster	AC=2;AF=1.00;AN=2;DP=4;FS=0.000;MLEAC=2;MLEAF=1.00;MQ=60.00;QD=34.60;SOR=1.609	GT:AD:DP:GQ:PL	1/1:0,4:4:12:180,12,0
NOT_SCAFFOLDED_NGS_utg35026|quiver|pilon	27898	.	A	G	152.03	LowCoverage;SnpCluster	AC=2;AF=1.00;AN=2;DP=4;FS=0.000;MLEAC=2;MLEAF=1.00;MQ=60.00;QD=26.65;SOR=1.609	GT:AD:DP:GQ:PL	1/1:0,4:4:12:180,12,0
NOT_SCAFFOLDED_NGS_utg7296|quiver|pilon	49143	.	T	TC	58.25	LowCoverage	AC=2;AF=1.00;AN=2;DP=3;FS=0.000;MLEAC=2;MLEAF=1.00;MQ=60.00;QD=19.42;SOR=2.833	GT:AD:DP:GQ:PL	1/1:0,3:3:9:95,9,0
NOT_SCAFFOLDED_NGS_utg7296|quiver|pilon	81800	.	C	A	170.77	PASS	AC=1;AF=0.500;AN=2;BaseQRankSum=-1.376;ClippingRankSum=0.953;DP=16;FS=19.445;MLEAC=1;MLEAF=0.500;MQ=31.69;MQRankSum=0.000;QD=10.67;ReadPosRankSum=2.329;SOR=4.164	GT:AD:DP:GQ:PL	0/1:9,7:16:99:199,0,272
NOT_SCAFFOLDED_NGS_utg7296|quiver|pilon	96138	.	C	CT	43.73	LowQual	AC=1;AF=0.500;AN=2;BaseQRankSum=-0.720;ClippingRankSum=0.720;DP=8;FS=3.979;MLEAC=1;MLEAF=0.500;MQ=60.00;MQRankSum=0.720;QD=5.47;ReadPosRankSum=-0.720;SOR=1.414	GT:AD:DP:GQ:PL	0/1:2,4:6:34:81,0,34
NOT_SCAFFOLDED_NGS_utg7296|quiver|pilon	119817	.	C	CT	115.80	PASS	AC=2;AF=1.00;AN=2;DP=7;FS=0.000;MLEAC=2;MLEAF=1.00;MQ=60.00;QD=16.54;SOR=3.912	GT:AD:DP:GQ:PL	1/1:0,6:6:18:153,18,0
NOT_SCAFFOLDED_NGS_utg25518|quiver|pilon	36182	.	T	TA	53	LowCoverage	AC=2;AF=1.00;AN=2;DP=4;FS=0.000;MLEAC=2;MLEAF=1.00;MQ=60.00;QD=13.25;SOR=1.609	GT:AD:DP:GQ:PL	1/1:0,4:4:12:90,12,0
NOT_SCAFFOLDED_NGS_utg25518|quiver|pilon	110093	.	T	TC	48.25	LowCoverage;LowQual	AC=2;AF=1.00;AN=2;DP=3;FS=0.000;MLEAC=2;MLEAF=1.00;MQ=60.00;QD=16.08;SOR=1.179	GT:AD:DP:GQ:PL	1/1:0,3:3:9:85,9,0
NOT_SCAFFOLDED_NGS_utg34591|quiver|pilon	2055	.	C	CCAACTCCAACTCCAT	726.73	PASS	AC=2;AF=1.00;AN=2;DP=17;FS=0.000;MLEAC=2;MLEAF=1.00;MQ=55.77;QD=28.04;SOR=1.061	GT:AD:DP:GQ:PL	1/1:0,17:17:50:764,50,0
NOT_SCAFFOLDED_NGS_utg34591|quiver|pilon	12937	.	T	C	230.77	PASS	AC=1;AF=0.500;AN=2;BaseQRankSum=3.079;ClippingRankSum=0.241;DP=45;FS=21.754;MLEAC=1;MLEAF=0.500;MQ=52.46;MQRankSum=-3.760;QD=5.13;ReadPosRankSum=-0.071;SOR=4.615	GT:AD:DP:GQ:PL	0/1:36,9:45:99:259,0,1147
NOT_SCAFFOLDED_NGS_utg34591|quiver|pilon	12948	.	A	T	345.77	PASS	AC=1;AF=0.500;AN=2;BaseQRankSum=2.062;ClippingRankSum=-0.476;DP=47;FS=18.270;MLEAC=1;MLEAF=0.500;MQ=53.46;MQRankSum=-3.477;QD=7.36;ReadPosRankSum=0.622;SOR=3.608	GT:AD:DP:GQ:PL	0/1:35,12:47:99:374,0,1128
NOT_SCAFFOLDED_NGS_utg34591|quiver|pilon	13096	.	G	A	199.77	PASS	AC=1;AF=0.500;AN=2;BaseQRankSum=1.876;ClippingRankSum=-1.175;DP=35;FS=4.202;MLEAC=1;MLEAF=0.500;MQ=57.52;MQRankSum=-3.608;QD=5.71;ReadPosRankSum=0.639;SOR=1.863	GT:AD:DP:GQ:PL	0/1:28,7:35:99:228,0,1877
NOT_SCAFFOLDED_NGS_utg34591|quiver|pilon	13107	.	G	A	131.77	PASS	AC=1;AF=0.500;AN=2;BaseQRankSum=1.280;ClippingRankSum=-1.781;DP=30;FS=1.938;MLEAC=1;MLEAF=0.500;MQ=56.94;MQRankSum=-3.506;QD=4.39;ReadPosRankSum=1.002;SOR=1.151	GT:AD:DP:GQ:PL	0/1:25,5:30:99:160,0,1742
NOT_SCAFFOLDED_NGS_utg34591|quiver|pilon	13630	.	C	T	161.77	PASS	AC=1;AF=0.500;AN=2;BaseQRankSum=-0.717;ClippingRankSum=-0.345;DP=28;FS=3.927;MLEAC=1;MLEAF=0.500;MQ=57.45;MQRankSum=-3.000;QD=5.78;ReadPosRankSum=-0.027;SOR=1.705	GT:AD:DP:GQ:PL	0/1:19,8:27:99:190,0,612
NOT_SCAFFOLDED_NGS_utg34591|quiver|pilon	13704	.	A	G	112.77	PASS	AC=1;AF=0.500;AN=2;BaseQRankSum=-0.350;ClippingRankSum=0.303;DP=33;FS=1.830;MLEAC=1;MLEAF=0.500;MQ=57.50;MQRankSum=-3.757;QD=3.42;ReadPosRankSum=-0.490;SOR=1.294	GT:AD:DP:GQ:PL	0/1:27,6:33:99:141,0,909
NOT_SCAFFOLDED_NGS_utg34591|quiver|pilon	13772	.	G	A	188.77	PASS	AC=1;AF=0.500;AN=2;BaseQRankSum=0.304;ClippingRankSum=-0.360;DP=27;FS=4.151;MLEAC=1;MLEAF=0.500;MQ=48.64;MQRankSum=-2.407;QD=6.99;ReadPosRankSum=1.853;SOR=1.546	GT:AD:DP:GQ:PL	0/1:20,7:27:99:217,0,749
NOT_SCAFFOLDED_NGS_utg34591|quiver|pilon	43322	.	G	A	49.77	LowQual	AC=1;AF=0.500;AN=2;BaseQRankSum=-1.286;ClippingRankSum=-0.280;DP=19;FS=2.629;MLEAC=1;MLEAF=0.500;MQ=54.61;MQRankSum=-2.739;QD=2.62;ReadPosRankSum=-2.068;SOR=0.976	GT:AD:DP:GQ:PL	0/1:16,3:19:78:78,0,1105
NOT_SCAFFOLDED_NGS_utg34591|quiver|pilon	43327	.	G	A	46.77	LowQual	AC=1;AF=0.500;AN=2;BaseQRankSum=-0.741;ClippingRankSum=-0.318;DP=20;FS=2.702;MLEAC=1;MLEAF=0.500;MQ=54.89;MQRankSum=-2.540;QD=2.34;ReadPosRankSum=-1.482;SOR=0.952	GT:AD:DP:GQ:PL	0/1:17,3:20:75:75,0,1136
NOT_SCAFFOLDED_NGS_utg34591|quiver|pilon	43349	.	A	C	88.77	SnpCluster	AC=1;AF=0.500;AN=2;BaseQRankSum=-0.582;ClippingRankSum=-1.120;DP=21;FS=0.000;MLEAC=1;MLEAF=0.500;MQ=53.82;MQRankSum=-3.000;QD=4.23;ReadPosRankSum=0.940;SOR=0.593	GT:AD:DP:GQ:PL	0/1:17,4:21:99:117,0,1405
NOT_SCAFFOLDED_NGS_utg34591|quiver|pilon	43352	.	T	A	91.77	SnpCluster	AC=1;AF=0.500;AN=2;BaseQRankSum=0.425;ClippingRankSum=0.614;DP=20;FS=0.000;MLEAC=1;MLEAF=0.500;MQ=53.49;MQRankSum=-2.882;QD=4.59;ReadPosRankSum=0.992;SOR=0.693	GT:AD:DP:GQ:PL	0/1:16,4:20:99:120,0,1370
NOT_SCAFFOLDED_NGS_utg34591|quiver|pilon	43353	.	C	A	91.77	SnpCluster	AC=1;AF=0.500;AN=2;BaseQRankSum=-0.898;ClippingRankSum=0.709;DP=20;FS=0.000;MLEAC=1;MLEAF=0.500;MQ=53.49;MQRankSum=-2.882;QD=4.59;ReadPosRankSum=2.221;SOR=0.693	GT:AD:DP:GQ:PL	0/1:16,4:20:99:120,0,1370
NOT_SCAFFOLDED_NGS_utg34591|quiver|pilon	44680	.	T	G	59.77	PASS	AC=1;AF=0.500;AN=2;BaseQRankSum=-0.870;ClippingRankSum=0.870;DP=36;FS=5.200;MLEAC=1;MLEAF=0.500;MQ=44.71;MQRankSum=-2.526;QD=1.66;ReadPosRankSum=-0.106;SOR=2.140	GT:AD:DP:GQ:PL	0/1:30,6:36:88:88,0,1053
NOT_SCAFFOLDED_NGS_utg34591|quiver|pilon	44813	.	A	T	62.77	LowQD	AC=1;AF=0.500;AN=2;BaseQRankSum=1.187;ClippingRankSum=0.000;DP=45;FS=11.063;MLEAC=1;MLEAF=0.500;MQ=41.11;MQRankSum=-2.439;QD=1.39;ReadPosRankSum=2.407;SOR=3.258	GT:AD:DP:GQ:PL	0/1:37,7:44:91:91,0,1171
NOT_SCAFFOLDED_NGS_utg8734|quiver|pilon	12910	.	T	TCTTC	117.73	PASS	AC=1;AF=0.500;AN=2;BaseQRankSum=0.720;ClippingRankSum=0.000;DP=28;FS=0.000;MLEAC=1;MLEAF=0.500;MQ=57.89;MQRankSum=-0.720;QD=4.20;ReadPosRankSum=1.380;SOR=0.368	GT:AD:DP:GQ:PL	0/1:2,4:6:67:155,0,67
NOT_SCAFFOLDED_NGS_utg8734|quiver|pilon	63776	.	G	C	214.77	PASS	AC=1;AF=0.500;AN=2;BaseQRankSum=-1.016;ClippingRankSum=2.159;DP=24;FS=4.310;MLEAC=1;MLEAF=0.500;MQ=43.96;MQRankSum=-1.969;QD=8.95;ReadPosRankSum=1.207;SOR=1.510	GT:AD:DP:GQ:PL	0/1:17,7:24:99:243,0,809
NOT_SCAFFOLDED_NGS_utg8734|quiver|pilon	63784	.	G	A	238.77	PASS	AC=1;AF=0.500;AN=2;BaseQRankSum=-1.317;ClippingRankSum=-2.296;DP=24;FS=4.084;MLEAC=1;MLEAF=0.500;MQ=44.00;MQRankSum=-2.541;QD=9.95;ReadPosRankSum=-0.276;SOR=0.976	GT:AD:DP:GQ:PL	0/1:16,8:24:99:267,0,770
NOT_SCAFFOLDED_NGS_utg8734|quiver|pilon	63846	.	G	A	64.77	PASS	AC=1;AF=0.500;AN=2;BaseQRankSum=-0.467;ClippingRankSum=-0.467;DP=14;FS=2.963;MLEAC=1;MLEAF=0.500;MQ=39.06;MQRankSum=-1.557;QD=4.63;ReadPosRankSum=1.868;SOR=1.981	GT:AD:DP:GQ:PL	0/1:11,3:14:93:93,0,603
NOT_SCAFFOLDED_NGS_utg8734|quiver|pilon	63848	.	C	T	64.77	PASS	AC=1;AF=0.500;AN=2;BaseQRankSum=-0.254;ClippingRankSum=-0.423;DP=13;FS=3.041;MLEAC=1;MLEAF=0.500;MQ=38.28;MQRankSum=-1.437;QD=4.98;ReadPosRankSum=1.944;SOR=2.215	GT:AD:DP:GQ:PL	0/1:10,3:13:93:93,0,603
NOT_SCAFFOLDED_NGS_utg32622|quiver|pilon	1514	.	C	A	62.74	LowCoverage	AC=2;AF=1.00;AN=2;DP=2;FS=0.000;MLEAC=2;MLEAF=1.00;MQ=32.28;QD=31.37;SOR=2.303	GT:AD:DP:GQ:PL	1/1:0,2:2:6:90,6,0
NOT_SCAFFOLDED_NGS_utg32622|quiver|pilon	1536	.	G	T	104.28	LowCoverage	AC=2;AF=1.00;AN=2;DP=3;FS=0.000;MLEAC=2;MLEAF=1.00;MQ=33.93;QD=34.76;SOR=2.833	GT:AD:DP:GQ:PL	1/1:0,3:3:9:132,9,0
NOT_SCAFFOLDED_NGS_utg32622|quiver|pilon	2082	.	T	TG	326.74	PASS	AC=2;AF=1.00;AN=2;DP=9;FS=0.000;MLEAC=2;MLEAF=1.00;MQ=40.00;QD=32.10;SOR=4.615	GT:AD:DP:GQ:PL	1/1:0,9:9:27:364,27,0
NOT_SCAFFOLDED_NGS_utg32622|quiver|pilon	2120	.	G	A	331.78	PASS	AC=2;AF=1.00;AN=2;DP=8;FS=0.000;MLEAC=2;MLEAF=1.00;MQ=40.00;QD=25.39;SOR=2.833	GT:AD:DP:GQ:PL	1/1:0,8:8:24:360,24,0
NOT_SCAFFOLDED_NGS_utg32622|quiver|pilon	2124	.	G	A	331.78	PASS	AC=2;AF=1.00;AN=2;DP=8;FS=0.000;MLEAC=2;MLEAF=1.00;MQ=40.00;QD=25.85;SOR=2.833	GT:AD:DP:GQ:PL	1/1:0,8:8:24:360,24,0
NOT_SCAFFOLDED_NGS_utg32622|quiver|pilon	2240	.	G	C	147.03	LowCoverage	AC=2;AF=1.00;AN=2;DP=4;FS=0.000;MLEAC=2;MLEAF=1.00;MQ=40.00;QD=32.06;SOR=3.258	GT:AD:DP:GQ:PL	1/1:0,4:4:12:175,12,0
NOT_SCAFFOLDED_NGS_utg32622|quiver|pilon	2265	.	C	CTGG	53.70	LowCoverage	AC=2;AF=1.00;AN=2;DP=2;FS=0.000;MLEAC=2;MLEAF=1.00;MQ=40.00;QD=26.85;SOR=2.303	GT:AD:DP:GQ:PL	1/1:0,2:2:6:90,6,0
NOT_SCAFFOLDED_NGS_utg32622|quiver|pilon	2784	.	T	G	39.77	LowQual	AC=1;AF=0.500;AN=2;BaseQRankSum=0.406;ClippingRankSum=-0.988;DP=6;FS=0.000;MLEAC=1;MLEAF=0.500;MQ=24.90;MQRankSum=0.406;QD=6.63;ReadPosRankSum=1.537;SOR=0.693	GT:AD:DP:GQ:PL	0/1:3,3:6:68:68,0,80
NOT_SCAFFOLDED_NGS_utg32622|quiver|pilon	2886	.	C	A	99.77	PASS	AC=1;AF=0.500;AN=2;BaseQRankSum=0.400;ClippingRankSum=0.267;DP=14;FS=0.000;MLEAC=1;MLEAF=0.500;MQ=31.52;MQRankSum=1.733;QD=7.13;ReadPosRankSum=-0.400;SOR=0.458	GT:AD:DP:GQ:PL	0/1:9,5:14:99:128,0,216
NOT_SCAFFOLDED_NGS_utg5961|quiver|pilon	233	.	A	G	141.03	LowCoverage	AC=2;AF=1.00;AN=2;DP=4;FS=0.000;MLEAC=2;MLEAF=1.00;MQ=45.08;QD=29.62;SOR=1.609	GT:AD:DP:GQ:PL	1/1:0,4:4:12:169,12,0
NOT_SCAFFOLDED_NGS_utg5961|quiver|pilon	433	.	A	G	92.77	PASS	AC=1;AF=0.500;AN=2;BaseQRankSum=-0.275;ClippingRankSum=-0.875;DP=31;FS=0.000;MLEAC=1;MLEAF=0.500;MQ=47.39;MQRankSum=0.375;QD=2.99;ReadPosRankSum=-0.175;SOR=0.743	GT:AD:DP:GQ:PL	0/1:25,6:31:99:121,0,908
NOT_SCAFFOLDED_NGS_utg5961|quiver|pilon	442	.	GC	G	357.73	PASS	AC=1;AF=0.500;AN=2;BaseQRankSum=0.106;ClippingRankSum=0.826;DP=30;FS=1.805;MLEAC=1;MLEAF=0.500;MQ=47.62;MQRankSum=0.826;QD=11.92;ReadPosRankSum=0.106;SOR=0.330	GT:AD:DP:GQ:PL	0/1:18,12:30:99:395,0,699
NOT_SCAFFOLDED_NGS_utg5961|quiver|pilon	444	.	G	A	309.77	PASS	AC=1;AF=0.500;AN=2;BaseQRankSum=1.236;ClippingRankSum=-0.742;DP=29;FS=2.062;MLEAC=1;MLEAF=0.500;MQ=47.86;MQRankSum=-1.326;QD=10.68;ReadPosRankSum=0.292;SOR=1.473	GT:AD:DP:GQ:PL	0/1:18,11:29:99:338,0,659
NOT_SCAFFOLDED_NGS_utg5961|quiver|pilon	506	.	A	T	58.77	PASS	AC=1;AF=0.500;AN=2;BaseQRankSum=0.650;ClippingRankSum=-0.072;DP=15;FS=0.000;MLEAC=1;MLEAF=0.500;MQ=48.36;MQRankSum=-0.072;QD=3.92;ReadPosRankSum=1.083;SOR=0.784	GT:AD:DP:GQ:PL	0/1:12,3:15:87:87,0,387
NOT_SCAFFOLDED_NGS_utg5961|quiver|pilon	2081	.	C	A	70.77	PASS	AC=1;AF=0.500;AN=2;BaseQRankSum=0.925;ClippingRankSum=-0.740;DP=12;FS=3.090;MLEAC=1;MLEAF=0.500;MQ=35.87;MQRankSum=-1.109;QD=5.90;ReadPosRankSum=-0.370;SOR=2.494	GT:AD:DP:GQ:PL	0/1:9,3:12:99:99,0,544
NOT_SCAFFOLDED_NGS_utg5961|quiver|pilon	2088	.	C	T	70.77	PASS	AC=1;AF=0.500;AN=2;BaseQRankSum=0.555;ClippingRankSum=0.000;DP=12;FS=3.090;MLEAC=1;MLEAF=0.500;MQ=35.87;MQRankSum=-1.109;QD=5.90;ReadPosRankSum=0.000;SOR=2.494	GT:AD:DP:GQ:PL	0/1:9,3:12:99:99,0,544
NOT_SCAFFOLDED_NGS_utg5961|quiver|pilon	2116	.	T	C	62.77	PASS	AC=1;AF=0.500;AN=2;BaseQRankSum=0.248;ClippingRankSum=0.248;DP=9;FS=3.332;MLEAC=1;MLEAF=0.500;MQ=36.72;MQRankSum=-1.422;QD=6.97;ReadPosRankSum=1.001;SOR=2.833	GT:AD:DP:GQ:PL	0/1:6,3:9:91:91,0,219
NOT_SCAFFOLDED_NGS_utg5961|quiver|pilon	3030	.	C	T	128.77	PASS	AC=1;AF=0.500;AN=2;BaseQRankSum=2.215;ClippingRankSum=-0.341;DP=34;FS=19.762;MLEAC=1;MLEAF=0.500;MQ=42.24;MQRankSum=-2.044;QD=3.79;ReadPosRankSum=0.341;SOR=4.169	GT:AD:DP:GQ:PL	0/1:27,7:34:99:157,0,902
NOT_SCAFFOLDED_NGS_utg5961|quiver|pilon	3346	.	CA	C	31.71	LowCoverage;LowQual	AC=2;AF=1.00;AN=2;DP=2;FS=0.000;MLEAC=2;MLEAF=1.00;MQ=36.91;QD=15.85;SOR=2.303	GT:AD:DP:GQ:PL	1/1:0,2:2:6:68,6,0
NOT_SCAFFOLDED_NGS_utg5961|quiver|pilon	5588	.	T	C	264.80	PASS	AC=2;AF=1.00;AN=2;DP=7;FS=0.000;MLEAC=2;MLEAF=1.00;MQ=37.29;QD=31.66;SOR=4.174	GT:AD:DP:GQ:PL	1/1:0,7:7:21:293,21,0
NOT_SCAFFOLDED_NGS_utg5961|quiver|pilon	6155	.	T	A	75.77	PASS	AC=1;AF=0.500;AN=2;BaseQRankSum=1.904;ClippingRankSum=-0.531;DP=27;FS=5.531;MLEAC=1;MLEAF=0.500;MQ=37.59;MQRankSum=-0.031;QD=2.81;ReadPosRankSum=1.966;SOR=2.636	GT:AD:DP:GQ:PL	0/1:22,5:27:99:104,0,620
NOT_SCAFFOLDED_NGS_utg5961|quiver|pilon	6163	.	G	T	75.77	PASS	AC=1;AF=0.500;AN=2;BaseQRankSum=-2.175;ClippingRankSum=-0.479;DP=22;FS=2.046;MLEAC=1;MLEAF=0.500;MQ=37.32;MQRankSum=1.364;QD=3.44;ReadPosRankSum=1.954;SOR=0.223	GT:AD:DP:GQ:PL	0/1:16,6:22:99:104,0,471
NOT_SCAFFOLDED_NGS_utg5961|quiver|pilon	6214	.	C	T	143.77	PASS	AC=1;AF=0.500;AN=2;BaseQRankSum=2.061;ClippingRankSum=1.359;DP=19;FS=0.000;MLEAC=1;MLEAF=0.500;MQ=32.00;MQRankSum=1.009;QD=7.57;ReadPosRankSum=2.149;SOR=0.770	GT:AD:DP:GQ:PL	0/1:13,6:19:99:172,0,329
NOT_SCAFFOLDED_NGS_utg5961|quiver|pilon	6250	.	T	C	155.77	PASS	AC=1;AF=0.500;AN=2;BaseQRankSum=1.709;ClippingRankSum=1.827;DP=15;FS=0.000;MLEAC=1;MLEAF=0.500;MQ=29.30;MQRankSum=1.945;QD=10.38;ReadPosRankSum=0.884;SOR=0.399	GT:AD:DP:GQ:PL	0/1:9,6:15:99:184,0,218
NOT_SCAFFOLDED_NGS_utg5961|quiver|pilon	10201	.	G	T	137.77	PASS	AC=1;AF=0.500;AN=2;BaseQRankSum=1.333;ClippingRankSum=0.667;DP=14;FS=0.000;MLEAC=1;MLEAF=0.500;MQ=38.72;MQRankSum=-1.067;QD=9.84;ReadPosRankSum=0.800;SOR=0.307	GT:AD:DP:GQ:PL	0/1:9,5:14:99:166,0,328
NOT_SCAFFOLDED_NGS_utg5961|quiver|pilon	10263	.	C	A	468.77	PASS	AC=1;AF=0.500;AN=2;BaseQRankSum=2.079;ClippingRankSum=-1.139;DP=33;FS=0.000;MLEAC=1;MLEAF=0.500;MQ=45.64;MQRankSum=-1.500;QD=14.21;ReadPosRankSum=1.717;SOR=0.914	GT:AD:DP:GQ:PL	0/1:18,15:33:99:497,0,522
NOT_SCAFFOLDED_NGS_utg5961|quiver|pilon	10426	.	C	T	316.77	PASS	AC=1;AF=0.500;AN=2;BaseQRankSum=0.062;ClippingRankSum=-1.755;DP=31;FS=0.000;MLEAC=1;MLEAF=0.500;MQ=43.34;MQRankSum=-0.021;QD=10.22;ReadPosRankSum=-0.310;SOR=0.502	GT:AD:DP:GQ:PL	0/1:20,11:31:99:345,0,692
NOT_SCAFFOLDED_NGS_utg5961|quiver|pilon	14644	.	G	A	36.77	LowQD;LowQual	AC=1;AF=0.500;AN=2;BaseQRankSum=-1.528;ClippingRankSum=-1.457;DP=26;FS=20.743;MLEAC=1;MLEAF=0.500;MQ=46.04;MQRankSum=-2.452;QD=1.41;ReadPosRankSum=1.457;SOR=3.223	GT:AD:DP:GQ:PL	0/1:22,4:26:65:65,0,840
NOT_SCAFFOLDED_NGS_utg5961|quiver|pilon	14921	.	C	G	250.77	PASS	AC=1;AF=0.500;AN=2;BaseQRankSum=0.950;ClippingRankSum=-0.206;DP=19;FS=6.419;MLEAC=1;MLEAF=0.500;MQ=38.47;MQRankSum=1.858;QD=13.20;ReadPosRankSum=0.372;SOR=2.833	GT:AD:DP:GQ:PL	0/1:11,8:19:99:279,0,365
NOT_SCAFFOLDED_NGS_utg5961|quiver|pilon	15254	.	A	C	37.77	LowQual	AC=1;AF=0.500;AN=2;BaseQRankSum=1.457;ClippingRankSum=-0.754;DP=21;FS=6.410;MLEAC=1;MLEAF=0.500;MQ=52.66;MQRankSum=-2.563;QD=1.80;ReadPosRankSum=0.653;SOR=2.833	GT:AD:DP:GQ:PL	0/1:18,3:21:66:66,0,611
NOT_SCAFFOLDED_NGS_utg5961|quiver|pilon	18542	.	C	T	36.77	LowQual	AC=1;AF=0.500;AN=2;BaseQRankSum=-1.231;ClippingRankSum=1.231;DP=5;FS=0.000;MLEAC=1;MLEAF=0.500;MQ=40.00;MQRankSum=-1.231;QD=7.35;ReadPosRankSum=0.358;SOR=0.446	GT:AD:DP:GQ:PL	0/1:3,2:5:65:65,0,113
NOT_SCAFFOLDED_NGS_utg5961|quiver|pilon	18952	.	C	T	72.77	PASS	AC=1;AF=0.500;AN=2;BaseQRankSum=-0.988;ClippingRankSum=0.406;DP=6;FS=0.000;MLEAC=1;MLEAF=0.500;MQ=36.45;MQRankSum=0.406;QD=12.13;ReadPosRankSum=0.406;SOR=2.093	GT:AD:DP:GQ:PL	0/1:3,3:6:91:101,0,91
NOT_SCAFFOLDED_NGS_utg5961|quiver|pilon	19305	.	A	T	195.77	PASS	AC=1;AF=0.500;AN=2;BaseQRankSum=0.405;ClippingRankSum=0.174;DP=15;FS=0.000;MLEAC=1;MLEAF=0.500;MQ=39.22;MQRankSum=-0.289;QD=13.05;ReadPosRankSum=0.637;SOR=0.582	GT:AD:DP:GQ:PL	0/1:8,7:15:99:224,0,273
NOT_SCAFFOLDED_NGS_utg5961|quiver|pilon	20325	.	CCTT	C	247.73	PASS	AC=1;AF=0.500;AN=2;BaseQRankSum=-0.949;ClippingRankSum=-0.338;DP=57;FS=7.991;MLEAC=1;MLEAF=0.500;MQ=47.99;MQRankSum=-2.280;QD=4.35;ReadPosRankSum=2.171;SOR=2.226	GT:AD:DP:GQ:PL	0/1:45,10:55:99:285,0,1792
NOT_SCAFFOLDED_NGS_utg5961|quiver|pilon	20340	.	C	CCTT	291.73	PASS	AC=1;AF=0.500;AN=2;BaseQRankSum=-3.903;ClippingRankSum=0.978;DP=55;FS=1.315;MLEAC=1;MLEAF=0.500;MQ=49.14;MQRankSum=-4.282;QD=5.30;ReadPosRankSum=0.053;SOR=0.446	GT:AD:DP:GQ:PL	0/1:44,11:55:99:329,0,1846
NOT_SCAFFOLDED_NGS_utg5961|quiver|pilon	20650	.	G	A	40.77	LowQual	AC=1;AF=0.500;AN=2;BaseQRankSum=0.000;ClippingRankSum=-1.380;DP=6;FS=0.000;MLEAC=1;MLEAF=0.500;MQ=40.00;MQRankSum=-1.380;QD=6.79;ReadPosRankSum=0.720;SOR=0.307	GT:AD:DP:GQ:PL	0/1:4,2:6:69:69,0,155
NOT_SCAFFOLDED_NGS_utg5961|quiver|pilon	20669	.	G	C	36.77	LowQual	AC=1;AF=0.500;AN=2;BaseQRankSum=0.198;ClippingRankSum=0.198;DP=7;FS=0.000;MLEAC=1;MLEAF=0.500;MQ=39.72;MQRankSum=1.495;QD=5.25;ReadPosRankSum=-1.495;SOR=0.223	GT:AD:DP:GQ:PL	0/1:5,2:7:65:65,0,179
NOT_SCAFFOLDED_NGS_utg5961|quiver|pilon	22265	.	T	C	121.77	PASS	AC=1;AF=0.500;AN=2;BaseQRankSum=2.017;ClippingRankSum=0.922;DP=8;FS=0.000;MLEAC=1;MLEAF=0.500;MQ=38.32;MQRankSum=1.368;QD=15.22;ReadPosRankSum=1.638;SOR=0.693	GT:AD:DP:GQ:PL	0/1:4,4:8:99:150,0,134
NOT_SCAFFOLDED_NGS_utg5961|quiver|pilon	22404	.	G	A	676.77	PASS	AC=1;AF=0.500;AN=2;BaseQRankSum=-1.321;ClippingRankSum=1.353;DP=36;FS=4.274;MLEAC=1;MLEAF=0.500;MQ=38.82;MQRankSum=0.175;QD=18.80;ReadPosRankSum=0.430;SOR=1.936	GT:AD:DP:GQ:PL	0/1:16,20:36:99:705,0,535
NOT_SCAFFOLDED_NGS_utg5961|quiver|pilon	22548	.	T	C	294.77	PASS	AC=1;AF=0.500;AN=2;BaseQRankSum=1.730;ClippingRankSum=-0.552;DP=34;FS=0.000;MLEAC=1;MLEAF=0.500;MQ=45.46;MQRankSum=1.141;QD=8.67;ReadPosRankSum=-0.221;SOR=0.409	GT:AD:DP:GQ:PL	0/1:23,11:34:99:323,0,732
NOT_SCAFFOLDED_NGS_utg5961|quiver|pilon	26197	.	C	T	538.77	PASS	AC=1;AF=0.500;AN=2;BaseQRankSum=1.007;ClippingRankSum=0.933;DP=21;FS=0.000;MLEAC=1;MLEAF=0.500;MQ=43.32;MQRankSum=-0.709;QD=25.66;ReadPosRankSum=-0.037;SOR=0.527	GT:AD:DP:GQ:PL	0/1:7,14:21:99:567,0,252
NOT_SCAFFOLDED_NGS_utg5961|quiver|pilon	26200	.	G	A	538.77	PASS	AC=1;AF=0.500;AN=2;BaseQRankSum=0.634;ClippingRankSum=0.709;DP=21;FS=0.000;MLEAC=1;MLEAF=0.500;MQ=43.32;MQRankSum=0.112;QD=25.66;ReadPosRankSum=-1.156;SOR=0.527	GT:AD:DP:GQ:PL	0/1:7,14:21:99:567,0,252
NOT_SCAFFOLDED_NGS_utg5961|quiver|pilon	26282	.	G	A	97.77	PASS	AC=1;AF=0.500;AN=2;BaseQRankSum=-0.694;ClippingRankSum=1.312;DP=13;FS=0.000;MLEAC=1;MLEAF=0.500;MQ=39.51;MQRankSum=-1.003;QD=7.52;ReadPosRankSum=1.466;SOR=0.223	GT:AD:DP:GQ:PL	0/1:9,4:13:99:126,0,351
NOT_SCAFFOLDED_NGS_utg4943|quiver|pilon	1959	.	C	T	53.77	PASS	AC=1;AF=0.500;AN=2;BaseQRankSum=0.478;ClippingRankSum=0.796;DP=18;FS=0.000;MLEAC=1;MLEAF=0.500;MQ=30.04;MQRankSum=0.372;QD=2.99;ReadPosRankSum=0.690;SOR=0.105	GT:AD:DP:GQ:PL	0/1:14,4:18:82:82,0,383
NOT_SCAFFOLDED_NGS_utg4943|quiver|pilon	3244	.	C	T	71.77	PASS	AC=1;AF=0.500;AN=2;BaseQRankSum=-0.736;ClippingRankSum=0.623;DP=17;FS=0.000;MLEAC=1;MLEAF=0.500;MQ=34.94;MQRankSum=-0.849;QD=4.22;ReadPosRankSum=1.076;SOR=0.465	GT:AD:DP:GQ:PL	0/1:13,4:17:99:100,0,452
NOT_SCAFFOLDED_NGS_utg4943|quiver|pilon	4995	.	G	A	46.77	LowQual	AC=1;AF=0.500;AN=2;BaseQRankSum=0.573;ClippingRankSum=0.573;DP=10;FS=0.000;MLEAC=1;MLEAF=0.500;MQ=60.00;MQRankSum=0.573;QD=4.68;ReadPosRankSum=1.001;SOR=0.593	GT:AD:DP:GQ:PL	0/1:6,3:9:75:75,0,180
NOT_SCAFFOLDED_NGS_utg4943|quiver|pilon	7593	.	A	G	202.77	PASS	AC=1;AF=0.500;AN=2;BaseQRankSum=1.645;ClippingRankSum=-0.265;DP=30;FS=4.028;MLEAC=1;MLEAF=0.500;MQ=51.55;MQRankSum=-3.608;QD=6.76;ReadPosRankSum=1.326;SOR=1.577	GT:AD:DP:GQ:PL	0/1:21,7:28:99:231,0,844
NOT_SCAFFOLDED_NGS_utg4943|quiver|pilon	7598	.	A	G	202.77	PASS	AC=1;AF=0.500;AN=2;BaseQRankSum=0.584;ClippingRankSum=-0.318;DP=29;FS=4.028;MLEAC=1;MLEAF=0.500;MQ=51.24;MQRankSum=-3.608;QD=6.99;ReadPosRankSum=0.637;SOR=1.577	GT:AD:DP:GQ:PL	0/1:21,7:28:99:231,0,824
NOT_SCAFFOLDED_NGS_utg4943|quiver|pilon	7680	.	TGGAA	T	56.73	LowQD	AC=1;AF=0.500;AN=2;BaseQRankSum=0.715;ClippingRankSum=1.377;DP=44;FS=0.000;MLEAC=1;MLEAF=0.500;MQ=59.55;MQRankSum=1.106;QD=1.29;ReadPosRankSum=-0.684;SOR=0.693	GT:AD:DP:GQ:PL	0/1:8,3:11:94:94,0,284
NOT_SCAFFOLDED_NGS_utg4943|quiver|pilon	10286	.	TACAC	T,TACACACACAC	655.73	PASS	AC=1,1;AF=0.500,0.500;AN=2;BaseQRankSum=0.996;ClippingRankSum=-0.332;DP=79;FS=3.299;MLEAC=1,1;MLEAF=0.500,0.500;MQ=58.59;MQRankSum=-0.598;QD=8.30;ReadPosRankSum=2.192;SOR=2.179	GT:AD:DP:GQ:PL	1/2:2,11,11:24:99:693,328,1002,351,0,421
NOT_SCAFFOLDED_NGS_utg4943|quiver|pilon	16679	.	T	C	581.77	PASS	AC=1;AF=0.500;AN=2;BaseQRankSum=-0.568;ClippingRankSum=-0.367;DP=23;FS=0.000;MLEAC=1;MLEAF=0.500;MQ=59.70;MQRankSum=-0.501;QD=25.29;ReadPosRankSum=0.100;SOR=1.708	GT:AD:DP:GQ:PL	0/1:7,16:23:99:610,0,231
NOT_SCAFFOLDED_NGS_utg4943|quiver|pilon	22057	.	T	C	564.77	PASS	AC=1;AF=0.500;AN=2;BaseQRankSum=-1.204;ClippingRankSum=1.077;DP=36;FS=0.000;MLEAC=1;MLEAF=0.500;MQ=60.00;MQRankSum=0.095;QD=15.69;ReadPosRankSum=2.218;SOR=0.663	GT:AD:DP:GQ:PL	0/1:17,19:36:99:593,0,544
NOT_SCAFFOLDED_NGS_utg4943|quiver|pilon	23051	.	G	C	262.77	PASS	AC=1;AF=0.500;AN=2;BaseQRankSum=0.017;ClippingRankSum=-0.150;DP=37;FS=1.469;MLEAC=1;MLEAF=0.500;MQ=60.00;MQRankSum=0.515;QD=7.10;ReadPosRankSum=1.013;SOR=0.351	GT:AD:DP:GQ:PL	0/1:26,11:37:99:291,0,837
NOT_SCAFFOLDED_NGS_utg4943|quiver|pilon	26427	.	AACAC	A,AACACAC	298.73	PASS	AC=1,1;AF=0.500,0.500;AN=2;BaseQRankSum=-0.063;ClippingRankSum=-0.945;DP=48;FS=0.000;MLEAC=1,1;MLEAF=0.500,0.500;MQ=59.86;MQRankSum=-0.819;QD=6.22;ReadPosRankSum=-0.441;SOR=1.609	GT:AD:DP:GQ:PL	1/2:3,7,9:19:99:336,179,775,126,0,174
NOT_SCAFFOLDED_NGS_utg4943|quiver|pilon	26560	.	T	TAC	320.73	PASS	AC=1;AF=0.500;AN=2;BaseQRankSum=0.018;ClippingRankSum=-0.919;DP=59;FS=3.176;MLEAC=1;MLEAF=0.500;MQ=60.00;MQRankSum=-0.162;QD=5.44;ReadPosRankSum=1.171;SOR=0.287	GT:AD:DP:GQ:PL	0/1:20,16:36:99:358,0,577
NOT_SCAFFOLDED_NGS_utg4943|quiver|pilon	26588	.	C	T	260.77	PASS	AC=1;AF=0.500;AN=2;BaseQRankSum=1.363;ClippingRankSum=0.471;DP=51;FS=0.000;MLEAC=1;MLEAF=0.500;MQ=60.00;MQRankSum=-0.930;QD=5.11;ReadPosRankSum=1.261;SOR=0.755	GT:AD:DP:GQ:PL	0/1:28,15:43:99:289,0,916
NOT_SCAFFOLDED_NGS_utg4943|quiver|pilon	26718	.	GCT	G	222.73	PASS	AC=1;AF=0.500;AN=2;BaseQRankSum=0.971;ClippingRankSum=0.915;DP=31;FS=3.960;MLEAC=1;MLEAF=0.500;MQ=59.36;MQRankSum=0.527;QD=7.18;ReadPosRankSum=-0.498;SOR=1.688	GT:AD:DP:GQ:PL	0/1:15,10:25:99:260,0,525
NOT_SCAFFOLDED_NGS_utg4943|quiver|pilon	26747	.	T	TTC	345.73	PASS	AC=1;AF=0.500;AN=2;BaseQRankSum=0.796;ClippingRankSum=0.335;DP=39;FS=0.000;MLEAC=1;MLEAF=0.500;MQ=59.25;MQRankSum=0.629;QD=8.86;ReadPosRankSum=1.006;SOR=0.678	GT:AD:DP:GQ:PL	0/1:23,14:37:99:383,0,831
NOT_SCAFFOLDED_NGS_utg4943|quiver|pilon	29149	.	A	AT	97.73	PASS	AC=1;AF=0.500;AN=2;BaseQRankSum=0.000;ClippingRankSum=0.211;DP=28;FS=0.000;MLEAC=1;MLEAF=0.500;MQ=60.00;MQRankSum=1.410;QD=3.49;ReadPosRankSum=0.000;SOR=0.382	GT:AD:DP:GQ:PL	0/1:15,7:22:99:135,0,365
NOT_SCAFFOLDED_NGS_utg4943|quiver|pilon	31412	.	C	CCCGTGT	306.73	PASS	AC=1;AF=0.500;AN=2;BaseQRankSum=0.836;ClippingRankSum=0.000;DP=23;FS=1.848;MLEAC=1;MLEAF=0.500;MQ=60.00;MQRankSum=-0.228;QD=13.34;ReadPosRankSum=0.304;SOR=0.605	GT:AD:DP:GQ:PL	0/1:11,9:20:99:344,0,885
NOT_SCAFFOLDED_NGS_utg4943|quiver|pilon	35200	.	CTGTG	C	1053.73	PASS	AC=1;AF=0.500;AN=2;DP=59;FS=0.000;MLEAC=1;MLEAF=0.500;MQ=58.74;QD=17.86;SOR=0.990	GT:AD:DP:GQ:PL	0/1:17,23:40:99:842,0,415
NOT_SCAFFOLDED_NGS_utg4943|quiver|pilon	36378	.	C	CT	537.73	PASS	AC=1;AF=0.500;AN=2;BaseQRankSum=-0.259;ClippingRankSum=0.259;DP=37;FS=5.015;MLEAC=1;MLEAF=0.500;MQ=60.00;MQRankSum=-0.594;QD=14.53;ReadPosRankSum=-0.259;SOR=1.739	GT:AD:DP:GQ:PL	0/1:20,17:37:99:575,0,698
NOT_SCAFFOLDED_NGS_utg4943|quiver|pilon	36823	.	G	GT	53.73	PASS	AC=1;AF=0.500;AN=2;BaseQRankSum=0.212;ClippingRankSum=-0.271;DP=19;FS=2.276;MLEAC=1;MLEAF=0.500;MQ=60.00;MQRankSum=0.437;QD=2.83;ReadPosRankSum=0.533;SOR=0.799	GT:AD:DP:GQ:PL	0/1:8,5:13:91:91,0,171
NOT_SCAFFOLDED_NGS_utg4943|quiver|pilon	46161	.	A	G	495.77	PASS	AC=1;AF=0.500;AN=2;BaseQRankSum=1.670;ClippingRankSum=1.118;DP=41;FS=6.934;MLEAC=1;MLEAF=0.500;MQ=60.00;MQRankSum=-0.759;QD=12.09;ReadPosRankSum=0.456;SOR=1.555	GT:AD:DP:GQ:PL	0/1:24,16:40:99:524,0,762
NOT_SCAFFOLDED_NGS_utg4943|quiver|pilon	46757	.	A	C	511.77	PASS	AC=1;AF=0.500;AN=2;BaseQRankSum=1.076;ClippingRankSum=-1.937;DP=35;FS=0.000;MLEAC=1;MLEAF=0.500;MQ=60.00;MQRankSum=-0.381;QD=14.62;ReadPosRankSum=-0.149;SOR=0.829	GT:AD:DP:GQ:PL	0/1:19,16:35:99:540,0,570
NOT_SCAFFOLDED_NGS_utg4943|quiver|pilon	48149	.	AT	A	263.73	PASS	AC=1;AF=0.500;AN=2;BaseQRankSum=-0.460;ClippingRankSum=0.586;DP=41;FS=3.155;MLEAC=1;MLEAF=0.500;MQ=60.00;MQRankSum=0.377;QD=6.43;ReadPosRankSum=-1.381;SOR=1.118	GT:AD:DP:GQ:PL	0/1:17,13:30:99:301,0,404
NOT_SCAFFOLDED_NGS_utg4943|quiver|pilon	51975	.	CT	C	75.73	PASS	AC=1;AF=0.500;AN=2;BaseQRankSum=-0.336;ClippingRankSum=0.851;DP=20;FS=0.000;MLEAC=1;MLEAF=0.500;MQ=60.00;MQRankSum=0.676;QD=3.79;ReadPosRankSum=1.098;SOR=0.693	GT:AD:DP:GQ:PL	0/1:5,5:10:99:113,0,114
NOT_SCAFFOLDED_NGS_utg4943|quiver|pilon	56915	.	A	ACCTT	633.86	PASS	AC=2;AF=1.00;AN=2;BaseQRankSum=0.306;ClippingRankSum=0.714;DP=42;FS=0.000;MLEAC=2;MLEAF=1.00;MQ=51.42;MQRankSum=1.123;QD=15.09;ReadPosRankSum=-0.102;SOR=0.990	GT:AD:DP:GQ:PL	1/1:1,16:17:2:669,2,0
NOT_SCAFFOLDED_NGS_utg4943|quiver|pilon	59025	.	A	G	931.77	PASS	AC=1;AF=0.500;AN=2;BaseQRankSum=0.386;ClippingRankSum=-1.651;DP=67;FS=2.027;MLEAC=1;MLEAF=0.500;MQ=59.96;MQRankSum=0.993;QD=13.91;ReadPosRankSum=-2.006;SOR=0.592	GT:AD:DP:GQ:PL	0/1:38,29:67:99:960,0,1245
NOT_SCAFFOLDED_NGS_utg4943|quiver|pilon	59210	.	C	A	389.77	PASS	AC=1;AF=0.500;AN=2;BaseQRankSum=-1.517;ClippingRankSum=-0.129;DP=26;FS=0.000;MLEAC=1;MLEAF=0.500;MQ=53.75;MQRankSum=-0.334;QD=14.99;ReadPosRankSum=0.591;SOR=0.473	GT:AD:DP:GQ:PL	0/1:14,12:26:99:418,0,489
NOT_SCAFFOLDED_NGS_utg4943|quiver|pilon	63429	.	T	G	827.77	PASS	AC=1;AF=0.500;AN=2;BaseQRankSum=1.841;ClippingRankSum=2.586;DP=47;FS=0.000;MLEAC=1;MLEAF=0.500;MQ=60.00;MQRankSum=-0.500;QD=17.61;ReadPosRankSum=0.713;SOR=0.602	GT:AD:DP:GQ:PL	0/1:23,24:47:99:856,0,699
NOT_SCAFFOLDED_NGS_utg4943|quiver|pilon	64542	.	A	G	917.77	PASS	AC=1;AF=0.500;AN=2;BaseQRankSum=0.907;ClippingRankSum=1.329;DP=43;FS=7.748;MLEAC=1;MLEAF=0.500;MQ=60.00;MQRankSum=0.534;QD=21.34;ReadPosRankSum=1.702;SOR=2.093	GT:AD:DP:GQ:PL	0/1:17,26:43:99:946,0,527
NOT_SCAFFOLDED_NGS_utg4943|quiver|pilon	64784	.	T	A	173.77	PASS	AC=1;AF=0.500;AN=2;BaseQRankSum=2.149;ClippingRankSum=0.833;DP=19;FS=4.775;MLEAC=1;MLEAF=0.500;MQ=54.73;MQRankSum=-3.464;QD=9.15;ReadPosRankSum=0.833;SOR=2.066	GT:AD:DP:GQ:PL	0/1:13,6:19:99:202,0,458
NOT_SCAFFOLDED_NGS_utg4943|quiver|pilon	64932	.	A	C	320.77	PASS	AC=1;AF=0.500;AN=2;BaseQRankSum=-1.288;ClippingRankSum=0.133;DP=18;FS=1.778;MLEAC=1;MLEAF=0.500;MQ=60.00;MQRankSum=-0.133;QD=17.82;ReadPosRankSum=-0.400;SOR=0.368	GT:AD:DP:GQ:PL	0/1:8,10:18:99:349,0,286
NOT_SCAFFOLDED_NGS_utg4943|quiver|pilon	67026	.	C	CA	44.73	LowQual	AC=1;AF=0.500;AN=2;BaseQRankSum=0.135;ClippingRankSum=-0.529;DP=16;FS=0.000;MLEAC=1;MLEAF=0.500;MQ=60.00;MQRankSum=0.135;QD=2.80;ReadPosRankSum=0.244;SOR=1.371	GT:AD:DP:GQ:PL	0/1:7,5:12:82:82,0,142
NOT_SCAFFOLDED_NGS_utg4943|quiver|pilon	68419	.	CATTT	C	44.74	LowQual	AC=1;AF=0.500;AN=2;BaseQRankSum=0.736;ClippingRankSum=-0.736;DP=12;FS=4.771;MLEAC=1;MLEAF=0.500;MQ=60.00;MQRankSum=0.736;QD=3.73;ReadPosRankSum=0.736;SOR=2.225	GT:AD:DP:GQ:PL	0/1:1,2:3:28:82,0,28
NOT_SCAFFOLDED_NGS_utg4943|quiver|pilon	72135	.	T	C	452.77	PASS	AC=1;AF=0.500;AN=2;BaseQRankSum=-0.084;ClippingRankSum=0.531;DP=40;FS=0.000;MLEAC=1;MLEAF=0.500;MQ=60.00;MQRankSum=1.313;QD=11.32;ReadPosRankSum=0.531;SOR=0.836	GT:AD:DP:GQ:PL	0/1:25,15:40:99:481,0,875
NOT_SCAFFOLDED_NGS_utg4943|quiver|pilon	79027	.	A	AGT	199.74	PASS	AC=1;AF=0.500;AN=2;BaseQRankSum=0.354;ClippingRankSum=0.354;DP=21;FS=0.000;MLEAC=1;MLEAF=0.500;MQ=37.67;MQRankSum=-2.239;QD=9.51;ReadPosRankSum=-0.118;SOR=2.494	GT:AD:DP:GQ:PL	0/1:2,9:11:30:237,0,30
NOT_SCAFFOLDED_NGS_utg4943|quiver|pilon	79062	.	C	CTG	430.06	PASS	AC=2;AF=1.00;AN=2;BaseQRankSum=1.953;ClippingRankSum=1.827;DP=26;FS=0.000;MLEAC=2;MLEAF=1.00;MQ=38.55;MQRankSum=-1.827;QD=16.54;ReadPosRankSum=-0.063;SOR=0.324	GT:AD:DP:GQ:PL	1/1:2,18:20:11:467,11,0
NOT_SCAFFOLDED_NGS_utg4943|quiver|pilon	95616	.	G	T	304.77	PASS	AC=1;AF=0.500;AN=2;BaseQRankSum=0.752;ClippingRankSum=-0.183;DP=32;FS=1.523;MLEAC=1;MLEAF=0.500;MQ=55.06;MQRankSum=-4.492;QD=9.52;ReadPosRankSum=1.199;SOR=0.984	GT:AD:DP:GQ:PL	0/1:22,10:32:99:333,0,736
NOT_SCAFFOLDED_NGS_utg4943|quiver|pilon	95926	.	AAC	A	116.73	PASS	AC=1;AF=0.500;AN=2;BaseQRankSum=0.488;ClippingRankSum=0.380;DP=20;FS=0.000;MLEAC=1;MLEAF=0.500;MQ=57.58;MQRankSum=1.790;QD=5.84;ReadPosRankSum=-0.581;SOR=1.179	GT:AD:DP:GQ:PL	0/1:10,6:16:99:154,0,237
NOT_SCAFFOLDED_NGS_utg4943|quiver|pilon	99247	.	G	GC	207.73	PASS	AC=1;AF=0.500;AN=2;BaseQRankSum=1.334;ClippingRankSum=-0.043;DP=31;FS=3.541;MLEAC=1;MLEAF=0.500;MQ=60.00;MQRankSum=1.463;QD=6.70;ReadPosRankSum=2.238;SOR=1.646	GT:AD:DP:GQ:PL	0/1:19,11:30:99:245,0,490
NOT_SCAFFOLDED_NGS_utg4943|quiver|pilon	99795	.	T	C	329.77	PASS	AC=1;AF=0.500;AN=2;BaseQRankSum=0.521;ClippingRankSum=-1.043;DP=24;FS=1.875;MLEAC=1;MLEAF=0.500;MQ=60.00;MQRankSum=0.000;QD=13.74;ReadPosRankSum=0.348;SOR=1.329	GT:AD:DP:GQ:PL	0/1:13,11:24:99:358,0,449
NOT_SCAFFOLDED_NGS_utg4943|quiver|pilon	104273	.	TAC	T	354.73	PASS	AC=1;AF=0.500;AN=2;BaseQRankSum=0.537;ClippingRankSum=1.396;DP=35;FS=0.000;MLEAC=1;MLEAF=0.500;MQ=60.31;MQRankSum=0.537;QD=10.14;ReadPosRankSum=-0.537;SOR=1.085	GT:AD:DP:GQ:PL	0/1:7,14:21:83:311,0,83
NOT_SCAFFOLDED_NGS_utg4943|quiver|pilon	106779	.	A	G	594.77	PASS	AC=1;AF=0.500;AN=2;BaseQRankSum=-0.019;ClippingRankSum=-1.071;DP=50;FS=0.000;MLEAC=1;MLEAF=0.500;MQ=58.86;MQRankSum=0.934;QD=11.90;ReadPosRankSum=-0.389;SOR=0.727	GT:AD:DP:GQ:PL	0/1:27,23:50:99:623,0,791
NOT_SCAFFOLDED_NGS_utg4943|quiver|pilon	114301	.	G	GAAACA	195.73	PASS	AC=1;AF=0.500;AN=2;BaseQRankSum=1.718;ClippingRankSum=-0.869;DP=21;FS=2.632;MLEAC=1;MLEAF=0.500;MQ=60.51;MQRankSum=2.205;QD=9.32;ReadPosRankSum=0.779;SOR=0.105	GT:AD:DP:GQ:PL	0/1:6,6:12:99:233,0,320
NOT_SCAFFOLDED_NGS_utg18927|quiver|pilon	79572	.	T	TC	143	SnpCluster	AC=2;AF=1.00;AN=2;DP=15;FS=0.000;MLEAC=2;MLEAF=1.00;MQ=47.97;QD=9.53;SOR=1.609	GT:AD:DP:GQ:PL	1/1:0,4:4:12:180,12,0
NOT_SCAFFOLDED_NGS_utg18927|quiver|pilon	79574	.	T	TTC	143	SnpCluster	AC=2;AF=1.00;AN=2;DP=11;FS=0.000;MLEAC=2;MLEAF=1.00;MQ=48.35;QD=13.00;SOR=1.609	GT:AD:DP:GQ:PL	1/1:0,4:4:12:180,12,0
NOT_SCAFFOLDED_NGS_utg18927|quiver|pilon	79578	.	T	C	152.03	SnpCluster	AC=2;AF=1.00;AN=2;DP=12;FS=0.000;MLEAC=2;MLEAF=1.00;MQ=49.43;QD=12.67;SOR=1.609	GT:AD:DP:GQ:PL	1/1:0,4:4:12:180,12,0
NOT_SCAFFOLDED_NGS_utg18927|quiver|pilon	79579	.	C	T	152.03	SnpCluster	AC=2;AF=1.00;AN=2;DP=12;FS=0.000;MLEAC=2;MLEAF=1.00;MQ=49.43;QD=12.67;SOR=1.609	GT:AD:DP:GQ:PL	1/1:0,4:4:12:180,12,0
NOT_SCAFFOLDED_NGS_utg18927|quiver|pilon	102636	.	CCTTTCTTT	C	79.86	PASS	AC=1;AF=0.500;AN=2;BaseQRankSum=0.727;ClippingRankSum=0.727;DP=16;FS=0.000;MLEAC=1;MLEAF=0.500;MQ=56.79;MQRankSum=-0.727;QD=4.99;ReadPosRankSum=-0.727;SOR=0.446	GT:AD:DP:GQ:PL	0/1:1,3:4:2:115,0,2
NOT_SCAFFOLDED_NGS_utg18927|quiver|pilon	117762	.	GCGTGTA	G	31.73	LowQD;LowQual	AC=1;AF=0.500;AN=2;BaseQRankSum=-2.250;ClippingRankSum=0.950;DP=22;FS=0.000;MLEAC=1;MLEAF=0.500;MQ=52.42;MQRankSum=-1.450;QD=1.44;ReadPosRankSum=-1.850;SOR=1.085	GT:AD:DP:GQ:PL	0/1:15,4:19:69:69,0,717
NOT_SCAFFOLDED_NGS_utg29740|quiver|pilon	11784	.	C	CG	121.87	PASS	AC=2;AF=1.00;AN=2;DP=5;FS=0.000;MLEAC=2;MLEAF=1.00;MQ=60.00;QD=24.37;SOR=1.981	GT:AD:DP:GQ:PL	1/1:0,5:5:15:159,15,0
NOT_SCAFFOLDED_NGS_utg29740|quiver|pilon	19611	.	CAG	C	44.73	LowQual	AC=1;AF=0.500;AN=2;BaseQRankSum=-0.597;ClippingRankSum=1.034;DP=20;FS=0.000;MLEAC=1;MLEAF=0.500;MQ=54.11;MQRankSum=-1.398;QD=2.24;ReadPosRankSum=-0.597;SOR=0.693	GT:AD:DP:GQ:PL	0/1:7,4:11:82:82,0,123
NOT_SCAFFOLDED_NGS_utg10449|quiver|pilon	33140	.	C	A	286.80	PASS	AC=2;AF=1.00;AN=2;DP=6;FS=0.000;MLEAC=2;MLEAF=1.00;MQ=37.58;QD=24.06;SOR=3.912	GT:AD:DP:GQ:PL	1/1:0,6:6:21:315,21,0
NOT_SCAFFOLDED_NGS_utg10449|quiver|pilon	33141	.	C	A	286.80	PASS	AC=2;AF=1.00;AN=2;DP=6;FS=0.000;MLEAC=2;MLEAF=1.00;MQ=37.58;QD=32.41;SOR=3.912	GT:AD:DP:GQ:PL	1/1:0,6:6:21:315,21,0
NOT_SCAFFOLDED_NGS_utg10449|quiver|pilon	33163	.	C	A	295.77	PASS	AC=1;AF=0.500;AN=2;BaseQRankSum=-0.715;ClippingRankSum=1.377;DP=11;FS=0.000;MLEAC=1;MLEAF=0.500;MQ=33.26;MQRankSum=2.262;QD=26.89;ReadPosRankSum=2.262;SOR=1.802	GT:AD:DP:GQ:PL	0/1:3,8:11:99:324,0,139
NOT_SCAFFOLDED_NGS_utg10449|quiver|pilon	33169	.	C	A	295.77	PASS	AC=1;AF=0.500;AN=2;BaseQRankSum=-1.239;ClippingRankSum=2.180;DP=12;FS=0.000;MLEAC=1;MLEAF=0.500;MQ=32.36;MQRankSum=2.637;QD=24.65;ReadPosRankSum=2.637;SOR=1.445	GT:AD:DP:GQ:PL	0/1:4,8:12:99:324,0,139
NOT_SCAFFOLDED_NGS_utg10449|quiver|pilon	33301	.	G	T	134.77	PASS	AC=1;AF=0.500;AN=2;BaseQRankSum=0.676;ClippingRankSum=0.103;DP=10;FS=0.000;MLEAC=1;MLEAF=0.500;MQ=28.59;MQRankSum=2.450;QD=13.48;ReadPosRankSum=0.103;SOR=0.693	GT:AD:DP:GQ:PL	0/1:5,5:10:95:163,0,95
NOT_SCAFFOLDED_NGS_utg8323|quiver|pilon	83841	.	A	C	57.77	PASS	AC=1;AF=0.500;AN=2;BaseQRankSum=-0.852;ClippingRankSum=-1.223;DP=25;FS=5.849;MLEAC=1;MLEAF=0.500;MQ=39.03;MQRankSum=-0.482;QD=2.31;ReadPosRankSum=0.556;SOR=2.760	GT:AD:DP:GQ:PL	0/1:21,4:25:86:86,0,810
NOT_SCAFFOLDED_NGS_utg8039|quiver|pilon	16424	.	A	G	49.77	LowQual	AC=1;AF=0.500;AN=2;BaseQRankSum=-0.550;ClippingRankSum=-0.937;DP=7;FS=15.441;MLEAC=1;MLEAF=0.500;MQ=50.96;MQRankSum=-0.550;QD=7.11;ReadPosRankSum=-1.300;SOR=3.221	GT:AD:DP:GQ:PL	0/1:3,4:7:60:78,0,60
NOT_SCAFFOLDED_NGS_utg6588|quiver|pilon	8990	.	T	C	42.74	LowCoverage;LowQual	AC=2;AF=1.00;AN=2;DP=2;FS=0.000;MLEAC=2;MLEAF=1.00;MQ=46.52;QD=21.37;SOR=0.693	GT:AD:DP:GQ:PL	1/1:0,2:2:6:70,6,0
NOT_SCAFFOLDED_NGS_utg6588|quiver|pilon	9080	.	C	T	231.84	PASS	AC=2;AF=1.00;AN=2;DP=6;FS=0.000;MLEAC=2;MLEAF=1.00;MQ=39.36;QD=34.92;SOR=3.912	GT:AD:DP:GQ:PL	1/1:0,6:6:18:260,18,0
NOT_SCAFFOLDED_NGS_utg6588|quiver|pilon	9109	.	C	A	268.77	PASS	AC=1;AF=0.500;AN=2;BaseQRankSum=-1.377;ClippingRankSum=-1.377;DP=11;FS=0.000;MLEAC=1;MLEAF=0.500;MQ=39.65;MQRankSum=0.382;QD=24.43;ReadPosRankSum=0.978;SOR=1.802	GT:AD:DP:GQ:PL	0/1:3,8:11:98:297,0,98
NOT_SCAFFOLDED_NGS_utg6588|quiver|pilon	9185	.	TACC	T	244.73	SnpCluster	AC=1;AF=0.500;AN=2;BaseQRankSum=0.750;ClippingRankSum=-0.250;DP=27;FS=6.609;MLEAC=1;MLEAF=0.500;MQ=51.78;MQRankSum=0.639;QD=9.06;ReadPosRankSum=0.972;SOR=0.932	GT:AD:DP:GQ:PL	0/1:18,8:26:99:282,0,732
NOT_SCAFFOLDED_NGS_utg6588|quiver|pilon	9186	.	A	G	481.77	SnpCluster	AC=1;AF=0.500;AN=2;BaseQRankSum=-0.917;ClippingRankSum=-1.694;DP=26;FS=6.609;MLEAC=1;MLEAF=0.500;MQ=52.18;MQRankSum=-0.583;QD=18.53;ReadPosRankSum=-1.139;SOR=1.359	GT:AD:DP:GQ:PL	0/1:8,18:26:99:510,0,282
NOT_SCAFFOLDED_NGS_utg6588|quiver|pilon	9189	.	T	G	253.77	SnpCluster	AC=1;AF=0.500;AN=2;BaseQRankSum=1.861;ClippingRankSum=-0.250;DP=26;FS=6.609;MLEAC=1;MLEAF=0.500;MQ=52.18;MQRankSum=0.528;QD=9.76;ReadPosRankSum=1.139;SOR=0.932	GT:AD:DP:GQ:PL	0/1:18,8:26:99:282,0,732
NOT_SCAFFOLDED_NGS_utg6398|quiver|pilon	2163	.	T	A	340.77	PASS	AC=2;AF=1.00;AN=2;DP=10;FS=0.000;MLEAC=2;MLEAF=1.00;MQ=40.00;QD=34.08;SOR=4.804	GT:AD:DP:GQ:PL	1/1:0,10:10:30:369,30,0
NOT_SCAFFOLDED_NGS_utg6398|quiver|pilon	6183	.	A	AG	75.25	LowCoverage	AC=2;AF=1.00;AN=2;DP=4;FS=0.000;MLEAC=2;MLEAF=1.00;MQ=41.49;QD=18.81;SOR=1.179	GT:AD:DP:GQ:PL	1/1:0,3:3:9:112,9,0
NOT_SCAFFOLDED_NGS_utg6398|quiver|pilon	6850	.	G	GT	38.70	LowCoverage;LowQual	AC=2;AF=1.00;AN=2;DP=2;FS=0.000;MLEAC=2;MLEAF=1.00;MQ=42.57;QD=19.35;SOR=2.303	GT:AD:DP:GQ:PL	1/1:0,2:2:6:75,6,0
NOT_SCAFFOLDED_NGS_utg6398|quiver|pilon	10291	.	A	T	195.90	PASS	AC=2;AF=1.00;AN=2;DP=5;FS=0.000;MLEAC=2;MLEAF=1.00;MQ=40.00;QD=32.50;SOR=3.611	GT:AD:DP:GQ:PL	1/1:0,5:5:15:224,15,0
NOT_SCAFFOLDED_NGS_utg6398|quiver|pilon	10309	.	G	A	152.03	LowCoverage	AC=2;AF=1.00;AN=2;DP=4;FS=0.000;MLEAC=2;MLEAF=1.00;MQ=40.00;QD=30.23;SOR=3.258	GT:AD:DP:GQ:PL	1/1:0,4:4:12:180,12,0
NOT_SCAFFOLDED_NGS_utg6398|quiver|pilon	10381	.	G	A	152.03	PASS	AC=2;AF=1.00;AN=2;DP=8;FS=0.000;MLEAC=2;MLEAF=1.00;MQ=38.45;QD=19.00;SOR=3.258	GT:AD:DP:GQ:PL	1/1:0,4:4:12:180,12,0
NOT_SCAFFOLDED_NGS_utg6398|quiver|pilon	10385	.	C	A	152.03	PASS	AC=2;AF=1.00;AN=2;DP=8;FS=0.000;MLEAC=2;MLEAF=1.00;MQ=38.45;QD=19.00;SOR=3.258	GT:AD:DP:GQ:PL	1/1:0,4:4:12:180,12,0
NOT_SCAFFOLDED_NGS_utg6398|quiver|pilon	10404	.	G	A	196.90	PASS	AC=2;AF=1.00;AN=2;DP=8;FS=0.000;MLEAC=2;MLEAF=1.00;MQ=38.45;QD=24.61;SOR=1.609	GT:AD:DP:GQ:PL	1/1:0,4:4:15:225,15,0
NOT_SCAFFOLDED_NGS_utg6398|quiver|pilon	10405	.	A	G	196.90	PASS	AC=2;AF=1.00;AN=2;DP=8;FS=0.000;MLEAC=2;MLEAF=1.00;MQ=38.45;QD=24.61;SOR=1.609	GT:AD:DP:GQ:PL	1/1:0,4:4:15:225,15,0
NOT_SCAFFOLDED_NGS_utg6398|quiver|pilon	10454	.	C	CT	138	PASS	AC=2;AF=1.00;AN=2;DP=9;FS=0.000;MLEAC=2;MLEAF=1.00;MQ=37.48;QD=15.33;SOR=1.609	GT:AD:DP:GQ:PL	1/1:0,4:4:12:175,12,0
NOT_SCAFFOLDED_NGS_utg6398|quiver|pilon	10467	.	C	T	107.28	PASS	AC=2;AF=1.00;AN=2;DP=6;FS=0.000;MLEAC=2;MLEAF=1.00;MQ=36.27;QD=17.88;SOR=2.833	GT:AD:DP:GQ:PL	1/1:0,3:3:9:135,9,0
NOT_SCAFFOLDED_NGS_utg6398|quiver|pilon	10470	.	AC	A	98.25	PASS	AC=2;AF=1.00;AN=2;DP=6;FS=0.000;MLEAC=2;MLEAF=1.00;MQ=36.27;QD=16.37;SOR=2.833	GT:AD:DP:GQ:PL	1/1:0,3:3:9:135,9,0
NOT_SCAFFOLDED_NGS_utg6398|quiver|pilon	12896	.	A	AC	314.74	PASS	AC=2;AF=1.00;AN=2;DP=9;FS=0.000;MLEAC=2;MLEAF=1.00;MQ=39.15;QD=34.97;SOR=0.892	GT:AD:DP:GQ:PL	1/1:0,9:9:27:352,27,0
NOT_SCAFFOLDED_NGS_utg6398|quiver|pilon	12996	.	A	G	397.77	PASS	AC=2;AF=1.00;AN=2;DP=15;FS=0.000;MLEAC=2;MLEAF=1.00;MQ=53.09;QD=26.52;SOR=1.981	GT:AD:DP:GQ:PL	1/1:0,12:12:36:426,36,0
NOT_SCAFFOLDED_NGS_utg6398|quiver|pilon	13024	.	A	AG	84.25	LowCoverage	AC=2;AF=1.00;AN=2;DP=3;FS=0.000;MLEAC=2;MLEAF=1.00;MQ=52.01;QD=28.08;SOR=2.833	GT:AD:DP:GQ:PL	1/1:0,3:3:9:121,9,0
NOT_SCAFFOLDED_NGS_utg6398|quiver|pilon	15933	.	C	A	144.03	LowCoverage	AC=2;AF=1.00;AN=2;DP=4;FS=0.000;MLEAC=2;MLEAF=1.00;MQ=40.51;QD=32.68;SOR=3.258	GT:AD:DP:GQ:PL	1/1:0,4:4:12:172,12,0
NOT_SCAFFOLDED_NGS_utg6398|quiver|pilon	16745	.	T	C	185.84	PASS	AC=2;AF=1.00;AN=2;DP=6;FS=0.000;MLEAC=2;MLEAF=1.00;MQ=36.26;QD=30.97;SOR=2.303	GT:AD:DP:GQ:PL	1/1:0,6:6:18:214,18,0
NOT_SCAFFOLDED_NGS_utg8797|quiver|pilon	48200	.	G	A	36.77	LowQD;LowQual	AC=1;AF=0.500;AN=2;BaseQRankSum=2.105;ClippingRankSum=-0.096;DP=25;FS=2.817;MLEAC=1;MLEAF=0.500;MQ=49.17;MQRankSum=-0.765;QD=1.47;ReadPosRankSum=-2.105;SOR=1.954	GT:AD:DP:GQ:PL	0/1:19,3:22:65:65,0,640
NOT_SCAFFOLDED_NGS_utg8797|quiver|pilon	48219	.	A	T	76.77	PASS	AC=1;AF=0.500;AN=2;BaseQRankSum=0.556;ClippingRankSum=0.037;DP=32;FS=2.269;MLEAC=1;MLEAF=0.500;MQ=53.39;MQRankSum=-2.409;QD=2.40;ReadPosRankSum=1.668;SOR=1.577	GT:AD:DP:GQ:PL	0/1:21,4:25:99:105,0,1236
NOT_SCAFFOLDED_NGS_utg8797|quiver|pilon	48225	.	T	A	73.77	PASS	AC=1;AF=0.500;AN=2;BaseQRankSum=-0.185;ClippingRankSum=1.964;DP=33;FS=2.269;MLEAC=1;MLEAF=0.500;MQ=53.91;MQRankSum=-2.483;QD=2.24;ReadPosRankSum=2.038;SOR=1.577	GT:AD:DP:GQ:PL	0/1:21,4:25:99:102,0,1276
NOT_SCAFFOLDED_NGS_utg8797|quiver|pilon	50209	.	G	T	187.77	PASS	AC=1;AF=0.500;AN=2;BaseQRankSum=-3.419;ClippingRankSum=0.515;DP=18;FS=5.715;MLEAC=1;MLEAF=0.500;MQ=54.88;MQRankSum=-3.419;QD=10.43;ReadPosRankSum=3.138;SOR=0.072	GT:AD:DP:GQ:PL	0/1:12,6:18:99:216,0,523
NOT_SCAFFOLDED_NGS_utg8797|quiver|pilon	50228	.	G	A	193.77	PASS	AC=1;AF=0.500;AN=2;BaseQRankSum=-3.200;ClippingRankSum=0.597;DP=16;FS=9.276;MLEAC=1;MLEAF=0.500;MQ=54.21;MQRankSum=-3.308;QD=12.11;ReadPosRankSum=-0.922;SOR=0.039	GT:AD:DP:GQ:PL	0/1:10,6:16:99:222,0,426
NOT_SCAFFOLDED_NGS_utg8797|quiver|pilon	68675	.	T	TTTA	44.70	LowQual	AC=2;AF=1.00;AN=2;DP=10;FS=0.000;MLEAC=2;MLEAF=1.00;MQ=60.00;QD=4.47;SOR=2.303	GT:AD:DP:GQ:PL	1/1:0,2:2:6:81,6,0
NOT_SCAFFOLDED_NGS_utg23667|quiver|pilon	82508	.	T	A	57.77	PASS	AC=1;AF=0.500;AN=2;BaseQRankSum=1.754;ClippingRankSum=0.550;DP=7;FS=15.441;MLEAC=1;MLEAF=0.500;MQ=27.04;MQRankSum=1.754;QD=8.25;ReadPosRankSum=1.754;SOR=2.775	GT:AD:DP:GQ:PL	0/1:4,3:7:86:86,0,90
NOT_SCAFFOLDED_NGS_utg23667|quiver|pilon	108752	.	A	AAGG	277.75	PASS	AC=2;AF=1.00;AN=2;DP=19;FS=0.000;MLEAC=2;MLEAF=1.00;MQ=59.86;QD=14.62;SOR=1.179	GT:AD:DP:GQ:PL	1/1:0,8:8:24:315,24,0
NOT_SCAFFOLDED_NGS_utg23667|quiver|pilon	117956	.	T	TG	47.25	LowCoverage;LowQual	AC=2;AF=1.00;AN=2;DP=4;FS=0.000;MLEAC=2;MLEAF=1.00;MQ=60.00;QD=11.81;SOR=2.833	GT:AD:DP:GQ:PL	1/1:0,3:3:9:84,9,0
NOT_SCAFFOLDED_NGS_utg23667|quiver|pilon	121949	.	CAT	C	44.73	LowQual	AC=1;AF=0.500;AN=2;BaseQRankSum=0.573;ClippingRankSum=0.248;DP=11;FS=0.000;MLEAC=1;MLEAF=0.500;MQ=60.00;MQRankSum=-1.203;QD=4.07;ReadPosRankSum=1.422;SOR=0.593	GT:AD:DP:GQ:PL	0/1:6,3:9:82:82,0,169
NOT_SCAFFOLDED_NGS_utg23667|quiver|pilon	122229	.	C	CTT	32.71	LowQual	AC=2;AF=1.00;AN=2;DP=6;FS=0.000;MLEAC=2;MLEAF=1.00;MQ=60.00;QD=5.45;SOR=0.693	GT:AD:DP:GQ:PL	1/1:0,2:2:6:69,6,0
NOT_SCAFFOLDED_NGS_utg28091|quiver|pilon	829	.	G	A	198.77	PASS	AC=1;AF=0.500;AN=2;BaseQRankSum=-1.067;ClippingRankSum=-1.589;DP=8;FS=3.680;MLEAC=1;MLEAF=0.500;MQ=39.64;MQRankSum=0.000;QD=24.85;ReadPosRankSum=-0.572;SOR=1.061	GT:AD:DP:GQ:PL	0/1:2,6:8:66:227,0,66
NOT_SCAFFOLDED_NGS_utg28091|quiver|pilon	851	.	C	A	33.77	LowQual	AC=1;AF=0.500;AN=2;BaseQRankSum=0.198;ClippingRankSum=-0.198;DP=7;FS=0.000;MLEAC=1;MLEAF=0.500;MQ=39.59;MQRankSum=0.198;QD=4.82;ReadPosRankSum=0.922;SOR=0.892	GT:AD:DP:GQ:PL	0/1:5,2:7:62:62,0,180
NOT_SCAFFOLDED_NGS_utg28091|quiver|pilon	2337	.	T	C	353.77	PASS	AC=1;AF=0.500;AN=2;BaseQRankSum=2.129;ClippingRankSum=1.468;DP=44;FS=5.351;MLEAC=1;MLEAF=0.500;MQ=44.44;MQRankSum=-0.833;QD=8.04;ReadPosRankSum=1.071;SOR=0.182	GT:AD:DP:GQ:PL	0/1:30,13:43:99:382,0,961
NOT_SCAFFOLDED_NGS_utg28091|quiver|pilon	2469	.	C	T	162.77	PASS	AC=1;AF=0.500;AN=2;BaseQRankSum=-1.370;ClippingRankSum=-1.843;DP=42;FS=3.897;MLEAC=1;MLEAF=0.500;MQ=47.52;MQRankSum=-0.142;QD=3.88;ReadPosRankSum=0.362;SOR=0.171	GT:AD:DP:GQ:PL	0/1:32,9:41:99:191,0,1097
NOT_SCAFFOLDED_NGS_utg28091|quiver|pilon	2613	.	A	AT	61.25	PASS	AC=2;AF=1.00;AN=2;DP=6;FS=0.000;MLEAC=2;MLEAF=1.00;MQ=39.03;QD=10.21;SOR=2.833	GT:AD:DP:GQ:PL	1/1:0,3:3:9:98,9,0
NOT_SCAFFOLDED_NGS_utg28091|quiver|pilon	4511	.	A	T	656.85	PASS	AC=2;AF=1.00;AN=2;BaseQRankSum=1.004;ClippingRankSum=-1.004;DP=19;FS=4.337;MLEAC=2;MLEAF=1.00;MQ=46.60;MQRankSum=1.552;QD=34.57;ReadPosRankSum=-0.822;SOR=1.308	GT:AD:DP:GQ:PL	1/1:1,18:19:17:685,17,0
NOT_SCAFFOLDED_NGS_utg28091|quiver|pilon	9746	.	A	G	536.77	PASS	AC=1;AF=0.500;AN=2;BaseQRankSum=-0.032;ClippingRankSum=0.613;DP=23;FS=0.000;MLEAC=1;MLEAF=0.500;MQ=38.95;MQRankSum=1.969;QD=23.34;ReadPosRankSum=-0.226;SOR=1.426	GT:AD:DP:GQ:PL	0/1:8,15:23:99:565,0,254
NOT_SCAFFOLDED_NGS_utg28091|quiver|pilon	9792	.	G	GA	601.73	PASS	AC=1;AF=0.500;AN=2;BaseQRankSum=1.734;ClippingRankSum=0.939;DP=41;FS=14.034;MLEAC=1;MLEAF=0.500;MQ=48.47;MQRankSum=2.784;QD=14.68;ReadPosRankSum=-2.561;SOR=2.056	GT:AD:DP:GQ:PL	0/1:13,24:37:99:639,0,306
NOT_SCAFFOLDED_NGS_utg28091|quiver|pilon	9795	.	A	AG	202.73	PASS	AC=1;AF=0.500;AN=2;BaseQRankSum=-0.766;ClippingRankSum=0.097;DP=46;FS=10.100;MLEAC=1;MLEAF=0.500;MQ=50.29;MQRankSum=-3.188;QD=4.41;ReadPosRankSum=3.466;SOR=1.281	GT:AD:DP:GQ:PL	0/1:30,12:42:99:240,0,936
NOT_SCAFFOLDED_NGS_utg28091|quiver|pilon	10011	.	G	T	48.77	LowQual	AC=1;AF=0.500;AN=2;BaseQRankSum=-2.814;ClippingRankSum=1.362;DP=26;FS=0.000;MLEAC=1;MLEAF=0.500;MQ=44.78;MQRankSum=-0.514;QD=1.88;ReadPosRankSum=1.120;SOR=0.770	GT:AD:DP:GQ:PL	0/1:18,7:25:77:77,0,626
NOT_SCAFFOLDED_NGS_utg28091|quiver|pilon	10386	.	T	G	78.77	PASS	AC=1;AF=0.500;AN=2;BaseQRankSum=-0.550;ClippingRankSum=0.550;DP=7;FS=0.000;MLEAC=1;MLEAF=0.500;MQ=39.59;MQRankSum=0.937;QD=11.25;ReadPosRankSum=0.550;SOR=0.495	GT:AD:DP:GQ:PL	0/1:4,3:7:99:107,0,151
NOT_SCAFFOLDED_NGS_utg28091|quiver|pilon	13913	.	G	GC	70.25	LowCoverage	AC=2;AF=1.00;AN=2;DP=4;FS=0.000;MLEAC=2;MLEAF=1.00;MQ=39.18;QD=17.56;SOR=2.833	GT:AD:DP:GQ:PL	1/1:0,3:3:9:107,9,0
NOT_SCAFFOLDED_NGS_utg28091|quiver|pilon	14073	.	A	AT	125.87	PASS	AC=2;AF=1.00;AN=2;DP=9;FS=0.000;MLEAC=2;MLEAF=1.00;MQ=41.74;QD=13.99;SOR=1.022	GT:AD:DP:GQ:PL	1/1:0,5:5:15:163,15,0
NOT_SCAFFOLDED_NGS_utg28091|quiver|pilon	15008	.	C	G	141.77	PASS	AC=1;AF=0.500;AN=2;BaseQRankSum=-1.099;ClippingRankSum=0.058;DP=15;FS=9.249;MLEAC=1;MLEAF=0.500;MQ=36.07;MQRankSum=0.984;QD=9.45;ReadPosRankSum=-0.868;SOR=0.486	GT:AD:DP:GQ:PL	0/1:8,7:15:99:170,0,214
NOT_SCAFFOLDED_NGS_utg28091|quiver|pilon	15771	.	T	G	135.03	LowCoverage	AC=2;AF=1.00;AN=2;DP=4;FS=0.000;MLEAC=2;MLEAF=1.00;MQ=37.95;QD=33.76;SOR=3.258	GT:AD:DP:GQ:PL	1/1:0,4:4:12:163,12,0
NOT_SCAFFOLDED_NGS_utg28091|quiver|pilon	18057	.	A	AG	38.70	LowCoverage;LowQual	AC=2;AF=1.00;AN=2;DP=2;FS=0.000;MLEAC=2;MLEAF=1.00;MQ=40.00;QD=19.35;SOR=2.303	GT:AD:DP:GQ:PL	1/1:0,2:2:6:75,6,0
NOT_SCAFFOLDED_NGS_utg9817|quiver|pilon	21621	.	G	A	37.77	LowQual	AC=1;AF=0.500;AN=2;BaseQRankSum=-1.660;ClippingRankSum=-0.505;DP=15;FS=11.139;MLEAC=1;MLEAF=0.500;MQ=40.64;MQRankSum=-0.794;QD=2.52;ReadPosRankSum=-0.361;SOR=2.792	GT:AD:DP:GQ:PL	0/1:12,3:15:66:66,0,415
NOT_SCAFFOLDED_NGS_utg9817|quiver|pilon	23569	.	C	T	60.77	PASS	AC=1;AF=0.500;AN=2;BaseQRankSum=0.482;ClippingRankSum=-0.037;DP=25;FS=9.779;MLEAC=1;MLEAF=0.500;MQ=52.28;MQRankSum=-3.002;QD=2.43;ReadPosRankSum=-0.111;SOR=3.252	GT:AD:DP:GQ:PL	0/1:21,4:25:89:89,0,812
NOT_SCAFFOLDED_NGS_utg9817|quiver|pilon	37288	.	A	T	144.77	PASS	AC=1;AF=0.500;AN=2;BaseQRankSum=0.421;ClippingRankSum=0.140;DP=18;FS=18.921;MLEAC=1;MLEAF=0.500;MQ=32.24;MQRankSum=1.171;QD=8.04;ReadPosRankSum=0.983;SOR=3.898	GT:AD:DP:GQ:PL	0/1:12,6:18:99:173,0,370
NOT_SCAFFOLDED_NGS_utg9817|quiver|pilon	37406	.	C	G	131.77	PASS	AC=1;AF=0.500;AN=2;BaseQRankSum=0.336;ClippingRankSum=0.851;DP=10;FS=0.000;MLEAC=1;MLEAF=0.500;MQ=31.99;MQRankSum=0.676;QD=13.18;ReadPosRankSum=1.668;SOR=0.693	GT:AD:DP:GQ:PL	0/1:5,5:10:99:160,0,138
NOT_SCAFFOLDED_NGS_utg34107|quiver|pilon	6048	.	G	A	85.77	PASS	AC=1;AF=0.500;AN=2;BaseQRankSum=1.234;ClippingRankSum=-0.468;DP=22;FS=17.638;MLEAC=1;MLEAF=0.500;MQ=49.67;MQRankSum=-2.937;QD=3.90;ReadPosRankSum=0.213;SOR=3.226	GT:AD:DP:GQ:PL	0/1:18,4:22:99:114,0,881
NOT_SCAFFOLDED_NGS_utg34107|quiver|pilon	6053	.	G	C	85.77	PASS	AC=1;AF=0.500;AN=2;BaseQRankSum=1.234;ClippingRankSum=-0.043;DP=22;FS=17.638;MLEAC=1;MLEAF=0.500;MQ=49.67;MQRankSum=-2.937;QD=3.90;ReadPosRankSum=0.724;SOR=3.226	GT:AD:DP:GQ:PL	0/1:18,4:22:99:114,0,881
NOT_SCAFFOLDED_NGS_utg34107|quiver|pilon	6064	.	G	T	75.77	PASS	AC=1;AF=0.500;AN=2;BaseQRankSum=-3.117;ClippingRankSum=0.333;DP=25;FS=4.224;MLEAC=1;MLEAF=0.500;MQ=47.63;MQRankSum=-3.177;QD=3.03;ReadPosRankSum=0.272;SOR=0.617	GT:AD:DP:GQ:PL	0/1:18,7:25:99:104,0,638
NOT_SCAFFOLDED_NGS_utg34107|quiver|pilon	6083	.	C	T	241.77	PASS	AC=1;AF=0.500;AN=2;BaseQRankSum=-4.094;ClippingRankSum=0.229;DP=28;FS=0.000;MLEAC=1;MLEAF=0.500;MQ=48.03;MQRankSum=-3.585;QD=8.63;ReadPosRankSum=1.093;SOR=0.693	GT:AD:DP:GQ:PL	0/1:20,8:28:99:270,0,1037
NOT_SCAFFOLDED_NGS_utg34107|quiver|pilon	6086	.	G	T	238.77	PASS	AC=1;AF=0.500;AN=2;BaseQRankSum=-3.815;ClippingRankSum=0.429;DP=31;FS=0.000;MLEAC=1;MLEAF=0.500;MQ=49.31;MQRankSum=-3.679;QD=7.70;ReadPosRankSum=1.512;SOR=0.616	GT:AD:DP:GQ:PL	0/1:23,8:31:99:267,0,1070
NOT_SCAFFOLDED_NGS_utg34107|quiver|pilon	6106	.	C	A	39.77	LowQD;LowQual	AC=1;AF=0.500;AN=2;BaseQRankSum=-2.619;ClippingRankSum=-0.227;DP=35;FS=0.000;MLEAC=1;MLEAF=0.500;MQ=51.58;MQRankSum=-3.608;QD=1.14;ReadPosRankSum=0.887;SOR=0.787	GT:AD:DP:GQ:PL	0/1:28,7:35:68:68,0,946
NOT_SCAFFOLDED_NGS_utg34107|quiver|pilon	31629	.	G	T	58.74	LowCoverage	AC=2;AF=1.00;AN=2;DP=2;FS=0.000;MLEAC=2;MLEAF=1.00;MQ=40.00;QD=29.37;SOR=0.693	GT:AD:DP:GQ:PL	1/1:0,2:2:6:86,6,0
NOT_SCAFFOLDED_NGS_utg34107|quiver|pilon	31647	.	T	A	98.28	LowCoverage	AC=2;AF=1.00;AN=2;DP=3;FS=0.000;MLEAC=2;MLEAF=1.00;MQ=40.00;QD=32.76;SOR=1.179	GT:AD:DP:GQ:PL	1/1:0,3:3:9:126,9,0
NOT_SCAFFOLDED_NGS_utg34107|quiver|pilon	31701	.	T	TG	84.25	LowCoverage	AC=2;AF=1.00;AN=2;DP=3;FS=0.000;MLEAC=2;MLEAF=1.00;MQ=40.00;QD=28.08;SOR=1.179	GT:AD:DP:GQ:PL	1/1:0,3:3:9:121,9,0
NOT_SCAFFOLDED_NGS_utg34107|quiver|pilon	32021	.	G	GC	34.71	LowCoverage;LowQual	AC=2;AF=1.00;AN=2;DP=2;FS=0.000;MLEAC=2;MLEAF=1.00;MQ=44.95;QD=17.35;SOR=2.303	GT:AD:DP:GQ:PL	1/1:0,2:2:6:71,6,0
NOT_SCAFFOLDED_NGS_utg34107|quiver|pilon	32061	.	A	AG	143	LowCoverage	AC=2;AF=1.00;AN=2;DP=4;FS=0.000;MLEAC=2;MLEAF=1.00;MQ=44.95;QD=32.11;SOR=1.609	GT:AD:DP:GQ:PL	1/1:0,4:4:12:180,12,0
NOT_SCAFFOLDED_NGS_utg34107|quiver|pilon	32063	.	G	GC	143	LowCoverage	AC=2;AF=1.00;AN=2;DP=4;FS=0.000;MLEAC=2;MLEAF=1.00;MQ=44.95;QD=27.51;SOR=1.609	GT:AD:DP:GQ:PL	1/1:0,4:4:12:180,12,0
NOT_SCAFFOLDED_NGS_utg30802|quiver|pilon	5363	.	C	G	55.77	PASS	AC=1;AF=0.500;AN=2;BaseQRankSum=0.736;ClippingRankSum=0.194;DP=24;FS=2.114;MLEAC=1;MLEAF=0.500;MQ=40.31;MQRankSum=-0.813;QD=2.32;ReadPosRankSum=0.891;SOR=1.329	GT:AD:DP:GQ:PL	0/1:20,4:24:84:84,0,679
NOT_SCAFFOLDED_NGS_utg30802|quiver|pilon	6800	.	C	T	106.77	PASS	AC=1;AF=0.500;AN=2;BaseQRankSum=0.922;ClippingRankSum=0.421;DP=8;FS=0.000;MLEAC=1;MLEAF=0.500;MQ=36.45;MQRankSum=-0.922;QD=13.35;ReadPosRankSum=-0.922;SOR=0.148	GT:AD:DP:GQ:PL	0/1:4,4:8:99:135,0,128
NOT_SCAFFOLDED_NGS_utg30802|quiver|pilon	7009	.	C	A	119.77	PASS	AC=1;AF=0.500;AN=2;BaseQRankSum=0.212;ClippingRankSum=-0.271;DP=13;FS=9.890;MLEAC=1;MLEAF=0.500;MQ=51.48;MQRankSum=-2.927;QD=9.21;ReadPosRankSum=1.256;SOR=1.862	GT:AD:DP:GQ:PL	0/1:8,5:13:99:148,0,292
NOT_SCAFFOLDED_NGS_utg30802|quiver|pilon	7042	.	C	G	85.77	PASS	AC=1;AF=0.500;AN=2;BaseQRankSum=1.371;ClippingRankSum=-0.979;DP=16;FS=11.139;MLEAC=1;MLEAF=0.500;MQ=45.62;MQRankSum=-2.154;QD=5.36;ReadPosRankSum=1.240;SOR=3.234	GT:AD:DP:GQ:PL	0/1:11,4:15:99:114,0,368
NOT_SCAFFOLDED_NGS_utg30802|quiver|pilon	15318	.	A	AT	39.73	LowQual	AC=1;AF=0.500;AN=2;BaseQRankSum=-0.550;ClippingRankSum=1.754;DP=8;FS=15.441;MLEAC=1;MLEAF=0.500;MQ=26.60;MQRankSum=0.550;QD=4.97;ReadPosRankSum=-0.550;SOR=2.775	GT:AD:DP:GQ:PL	0/1:4,3:7:77:77,0,109
NOT_SCAFFOLDED_NGS_utg30802|quiver|pilon	15401	.	T	C	111.77	PASS	AC=1;AF=0.500;AN=2;BaseQRankSum=0.322;ClippingRankSum=0.322;DP=8;FS=8.451;MLEAC=1;MLEAF=0.500;MQ=28.60;MQRankSum=-0.322;QD=13.97;ReadPosRankSum=1.920;SOR=1.843	GT:AD:DP:GQ:PL	0/1:3,5:8:68:140,0,68
NOT_SCAFFOLDED_NGS_utg30802|quiver|pilon	15553	.	T	C	178.90	PASS	AC=2;AF=1.00;AN=2;DP=5;FS=0.000;MLEAC=2;MLEAF=1.00;MQ=37.55;QD=26.79;SOR=3.611	GT:AD:DP:GQ:PL	1/1:0,5:5:15:207,15,0
NOT_SCAFFOLDED_NGS_utg30802|quiver|pilon	15592	.	T	C	48.74	LowCoverage;LowQual	AC=2;AF=1.00;AN=2;DP=2;FS=0.000;MLEAC=2;MLEAF=1.00;MQ=34.12;QD=24.37;SOR=2.303	GT:AD:DP:GQ:PL	1/1:0,2:2:6:76,6,0
NOT_SCAFFOLDED_NGS_utg10914|quiver|pilon	11830	.	G	C	46.77	LowQual	AC=1;AF=0.500;AN=2;BaseQRankSum=0.364;ClippingRankSum=-0.924;DP=30;FS=4.265;MLEAC=1;MLEAF=0.500;MQ=53.50;MQRankSum=-3.723;QD=1.56;ReadPosRankSum=1.764;SOR=1.721	GT:AD:DP:GQ:PL	0/1:22,6:28:75:75,0,732
NOT_SCAFFOLDED_NGS_utg10914|quiver|pilon	15933	.	A	AG	93.87	PASS	AC=2;AF=1.00;AN=2;DP=6;FS=0.000;MLEAC=2;MLEAF=1.00;MQ=60.00;QD=15.64;SOR=1.981	GT:AD:DP:GQ:PL	1/1:0,5:5:15:131,15,0
NOT_SCAFFOLDED_NGS_utg28031|quiver|pilon	506	.	G	A	40.77	LowQual	AC=1;AF=0.500;AN=2;BaseQRankSum=-0.296;ClippingRankSum=-0.546;DP=10;FS=0.000;MLEAC=1;MLEAF=0.500;MQ=35.25;MQRankSum=-1.386;QD=4.08;ReadPosRankSum=1.214;SOR=0.223	GT:AD:DP:GQ:PL	0/1:7,3:10:69:69,0,253
NOT_SCAFFOLDED_NGS_utg28031|quiver|pilon	10018	.	C	A	466.77	PASS	AC=1;AF=0.500;AN=2;BaseQRankSum=1.283;ClippingRankSum=1.350;DP=76;FS=1.489;MLEAC=1;MLEAF=0.500;MQ=46.11;MQRankSum=-0.732;QD=6.14;ReadPosRankSum=1.592;SOR=0.395	GT:AD:DP:GQ:PL	0/1:52,18:70:99:495,0,1894
NOT_SCAFFOLDED_NGS_utg28031|quiver|pilon	11017	.	A	T	569.77	PASS	AC=1;AF=0.500;AN=2;BaseQRankSum=0.761;ClippingRankSum=-1.181;DP=120;FS=1.765;MLEAC=1;MLEAF=0.500;MQ=35.11;MQRankSum=-2.027;QD=4.75;ReadPosRankSum=0.849;SOR=0.970	GT:AD:DP:GQ:PL	0/1:91,28:119:99:598,0,2570
NOT_SCAFFOLDED_NGS_utg26888|quiver|pilon	4574	.	G	A	272.77	PASS	AC=1;AF=0.500;AN=2;BaseQRankSum=-0.965;ClippingRankSum=-0.386;DP=14;FS=0.000;MLEAC=1;MLEAF=0.500;MQ=39.93;MQRankSum=0.471;QD=19.48;ReadPosRankSum=0.715;SOR=0.976	GT:AD:DP:GQ:PL	0/1:6,8:14:99:301,0,215
NOT_SCAFFOLDED_NGS_utg26888|quiver|pilon	4593	.	T	C	203.77	PASS	AC=1;AF=0.500;AN=2;BaseQRankSum=1.904;ClippingRankSum=0.768;DP=23;FS=0.000;MLEAC=1;MLEAF=0.500;MQ=39.96;MQRankSum=-0.167;QD=8.86;ReadPosRankSum=1.704;SOR=0.200	GT:AD:DP:GQ:PL	0/1:16,7:23:99:232,0,595
NOT_SCAFFOLDED_NGS_utg26888|quiver|pilon	6019	.	C	A	156.77	PASS	AC=1;AF=0.500;AN=2;BaseQRankSum=-1.485;ClippingRankSum=-0.710;DP=14;FS=0.000;MLEAC=1;MLEAF=0.500;MQ=38.63;MQRankSum=-0.452;QD=11.20;ReadPosRankSum=1.743;SOR=1.402	GT:AD:DP:GQ:PL	0/1:8,6:14:99:185,0,282
NOT_SCAFFOLDED_NGS_utg26888|quiver|pilon	6869	.	T	C	1969.77	PASS	AC=1;AF=0.500;AN=2;BaseQRankSum=1.629;ClippingRankSum=0.728;DP=110;FS=7.799;MLEAC=1;MLEAF=0.500;MQ=51.89;MQRankSum=-1.148;QD=17.91;ReadPosRankSum=1.331;SOR=1.554	GT:AD:DP:GQ:PL	0/1:49,60:109:99:1998,0,1414
NOT_SCAFFOLDED_NGS_utg26888|quiver|pilon	7309	.	CA	C	1053.73	PASS	AC=1;AF=0.500;AN=2;DP=80;FS=0.000;MLEAC=1;MLEAF=0.500;MQ=52.93;QD=13.17;SOR=2.030	GT:AD:DP:GQ:PL	0/1:32,23:55:99:576,0,200
NOT_SCAFFOLDED_NGS_utg26888|quiver|pilon	7716	.	CTTAT	C	288.73	PASS	AC=1;AF=0.500;AN=2;BaseQRankSum=0.778;ClippingRankSum=0.176;DP=56;FS=6.374;MLEAC=1;MLEAF=0.500;MQ=52.74;MQRankSum=-2.586;QD=5.16;ReadPosRankSum=1.924;SOR=2.115	GT:AD:DP:GQ:PL	0/1:29,10:39:99:326,0,1203
NOT_SCAFFOLDED_NGS_utg26888|quiver|pilon	7748	.	C	T	314.77	PASS	AC=1;AF=0.500;AN=2;BaseQRankSum=-0.354;ClippingRankSum=0.817;DP=86;FS=10.745;MLEAC=1;MLEAF=0.500;MQ=55.49;MQRankSum=0.556;QD=3.66;ReadPosRankSum=4.155;SOR=0.102	GT:AD:DP:GQ:PL	0/1:57,14:71:99:343,0,2384
NOT_SCAFFOLDED_NGS_utg26888|quiver|pilon	7772	.	CAT	C	1377.73	PASS	AC=1;AF=0.500;AN=2;BaseQRankSum=-0.273;ClippingRankSum=-0.438;DP=122;FS=0.000;MLEAC=1;MLEAF=0.500;MQ=57.47;MQRankSum=1.000;QD=11.29;ReadPosRankSum=1.314;SOR=0.648	GT:AD:DP:GQ:PL	0/1:81,40:121:99:1415,0,3257
NOT_SCAFFOLDED_NGS_utg26888|quiver|pilon	8658	.	C	CTG	37.73	LowQD;LowQual	AC=1;AF=0.500;AN=2;BaseQRankSum=-0.041;ClippingRankSum=0.427;DP=89;FS=0.000;MLEAC=1;MLEAF=0.500;MQ=39.75;MQRankSum=-0.193;QD=0.42;ReadPosRankSum=0.331;SOR=0.016	GT:AD:DP:GQ:PL	0/1:79,9:88:75:75,0,3022
NOT_SCAFFOLDED_NGS_utg26888|quiver|pilon	8660	.	G	A	1419.77	PASS	AC=1;AF=0.500;AN=2;BaseQRankSum=-3.362;ClippingRankSum=1.313;DP=90;FS=0.000;MLEAC=1;MLEAF=0.500;MQ=39.75;MQRankSum=1.667;QD=15.78;ReadPosRankSum=-0.449;SOR=0.551	GT:AD:DP:GQ:PL	0/1:48,41:89:99:1448,0,1830
NOT_SCAFFOLDED_NGS_utg26888|quiver|pilon	8815	.	T	A	104.77	LowQD	AC=1;AF=0.500;AN=2;BaseQRankSum=0.895;ClippingRankSum=-0.869;DP=91;FS=3.531;MLEAC=1;MLEAF=0.500;MQ=56.58;MQRankSum=-4.854;QD=1.15;ReadPosRankSum=0.425;SOR=1.353	GT:AD:DP:GQ:PL	0/1:81,10:91:99:133,0,2889
NOT_SCAFFOLDED_NGS_utg26888|quiver|pilon	8823	.	C	CT	239.73	PASS	AC=1;AF=0.500;AN=2;BaseQRankSum=-1.764;ClippingRankSum=-0.176;DP=85;FS=0.000;MLEAC=1;MLEAF=0.500;MQ=58.32;MQRankSum=-2.298;QD=2.82;ReadPosRankSum=0.610;SOR=0.760	GT:AD:DP:GQ:PL	0/1:44,16:60:99:277,0,1081
NOT_SCAFFOLDED_NGS_utg26888|quiver|pilon	8925	.	A	C	619.77	PASS	AC=1;AF=0.500;AN=2;BaseQRankSum=0.781;ClippingRankSum=0.947;DP=85;FS=0.000;MLEAC=1;MLEAF=0.500;MQ=59.25;MQRankSum=-0.486;QD=7.29;ReadPosRankSum=1.222;SOR=0.763	GT:AD:DP:GQ:PL	0/1:57,26:83:99:648,0,1519
NOT_SCAFFOLDED_NGS_utg26888|quiver|pilon	9776	.	T	A	371.77	PASS	AC=1;AF=0.500;AN=2;BaseQRankSum=1.505;ClippingRankSum=-0.765;DP=27;FS=0.000;MLEAC=1;MLEAF=0.500;MQ=39.96;MQRankSum=-1.752;QD=13.77;ReadPosRankSum=-0.123;SOR=0.404	GT:AD:DP:GQ:PL	0/1:16,11:27:99:400,0,611
NOT_SCAFFOLDED_NGS_utg33728|quiver|pilon	995	.	G	T	286.77	PASS	AC=1;AF=0.500;AN=2;BaseQRankSum=-1.963;ClippingRankSum=-0.755;DP=36;FS=1.370;MLEAC=1;MLEAF=0.500;MQ=46.74;MQRankSum=-0.789;QD=7.97;ReadPosRankSum=0.956;SOR=0.430	GT:AD:DP:GQ:PL	0/1:24,12:36:99:315,0,840
NOT_SCAFFOLDED_NGS_utg33728|quiver|pilon	1457	.	T	A	149.77	PASS	AC=1;AF=0.500;AN=2;BaseQRankSum=0.689;ClippingRankSum=-1.000;DP=12;FS=0.000;MLEAC=1;MLEAF=0.500;MQ=40.00;MQRankSum=0.689;QD=12.48;ReadPosRankSum=-1.000;SOR=0.412	GT:AD:DP:GQ:PL	0/1:7,5:12:99:178,0,257
NOT_SCAFFOLDED_NGS_utg33728|quiver|pilon	1474	.	C	T	94.77	PASS	AC=1;AF=0.500;AN=2;BaseQRankSum=0.077;ClippingRankSum=0.849;DP=13;FS=0.000;MLEAC=1;MLEAF=0.500;MQ=40.00;MQRankSum=0.077;QD=7.29;ReadPosRankSum=1.312;SOR=0.804	GT:AD:DP:GQ:PL	0/1:9,4:13:99:123,0,298
NOT_SCAFFOLDED_NGS_utg33728|quiver|pilon	1636	.	C	T	208.77	PASS	AC=1;AF=0.500;AN=2;BaseQRankSum=1.395;ClippingRankSum=-1.141;DP=19;FS=0.000;MLEAC=1;MLEAF=0.500;MQ=51.49;MQRankSum=-2.409;QD=10.99;ReadPosRankSum=2.409;SOR=0.495	GT:AD:DP:GQ:PL	0/1:12,7:19:99:237,0,372
NOT_SCAFFOLDED_NGS_utg33728|quiver|pilon	1746	.	G	A	68.77	PASS	AC=1;AF=0.500;AN=2;BaseQRankSum=-0.937;ClippingRankSum=-0.550;DP=7;FS=0.000;MLEAC=1;MLEAF=0.500;MQ=40.00;MQRankSum=-0.937;QD=9.82;ReadPosRankSum=0.000;SOR=0.446	GT:AD:DP:GQ:PL	0/1:4,3:7:97:97,0,149
NOT_SCAFFOLDED_NGS_utg33728|quiver|pilon	12337	.	C	T	39.77	LowQD;LowQual	AC=1;AF=0.500;AN=2;BaseQRankSum=-1.141;ClippingRankSum=-1.381;DP=38;FS=1.724;MLEAC=1;MLEAF=0.500;MQ=55.30;MQRankSum=-3.183;QD=1.05;ReadPosRankSum=3.022;SOR=1.162	GT:AD:DP:GQ:PL	0/1:32,6:38:68:68,0,1047
NOT_SCAFFOLDED_NGS_utg28315|quiver|pilon	156	.	G	A	260.77	PASS	AC=1;AF=0.500;AN=2;BaseQRankSum=-2.123;ClippingRankSum=0.215;DP=23;FS=14.428;MLEAC=1;MLEAF=0.500;MQ=45.59;MQRankSum=1.385;QD=11.34;ReadPosRankSum=0.954;SOR=0.969	GT:AD:DP:GQ:PL	0/1:12,11:23:99:289,0,377
NOT_SCAFFOLDED_NGS_utg28315|quiver|pilon	996	.	TG	T	898.73	PASS	AC=2;AF=1.00;AN=2;DP=25;FS=0.000;MLEAC=2;MLEAF=1.00;MQ=44.54;QD=31.22;SOR=1.136	GT:AD:DP:GQ:PL	1/1:0,25:25:75:936,75,0
NOT_SCAFFOLDED_NGS_utg28315|quiver|pilon	1226	.	T	C	240.77	PASS	AC=1;AF=0.500;AN=2;BaseQRankSum=0.325;ClippingRankSum=0.325;DP=44;FS=0.000;MLEAC=1;MLEAF=0.500;MQ=42.26;MQRankSum=-0.813;QD=5.47;ReadPosRankSum=1.708;SOR=0.474	GT:AD:DP:GQ:PL	0/1:33,11:44:99:269,0,1080
NOT_SCAFFOLDED_NGS_utg28315|quiver|pilon	1280	.	C	T	107.77	PASS	AC=1;AF=0.500;AN=2;BaseQRankSum=-0.077;ClippingRankSum=-0.077;DP=13;FS=0.000;MLEAC=1;MLEAF=0.500;MQ=39.78;MQRankSum=0.077;QD=8.29;ReadPosRankSum=1.003;SOR=0.223	GT:AD:DP:GQ:PL	0/1:9,4:13:99:136,0,331
NOT_SCAFFOLDED_NGS_utg28315|quiver|pilon	1348	.	C	A	241.80	PASS	AC=2;AF=1.00;AN=2;DP=7;FS=0.000;MLEAC=2;MLEAF=1.00;MQ=38.53;QD=34.54;SOR=1.609	GT:AD:DP:GQ:PL	1/1:0,7:7:21:270,21,0
NOT_SCAFFOLDED_NGS_utg28315|quiver|pilon	3732	.	A	T	63.77	PASS	AC=1;AF=0.500;AN=2;BaseQRankSum=0.592;ClippingRankSum=0.085;DP=13;FS=3.736;MLEAC=1;MLEAF=0.500;MQ=39.10;MQRankSum=1.437;QD=4.91;ReadPosRankSum=1.606;SOR=0.086	GT:AD:DP:GQ:PL	0/1:10,3:13:92:92,0,381
NOT_SCAFFOLDED_NGS_utg28315|quiver|pilon	3822	.	C	G	92.77	PASS	AC=1;AF=0.500;AN=2;BaseQRankSum=0.000;ClippingRankSum=0.365;DP=10;FS=0.000;MLEAC=1;MLEAF=0.500;MQ=37.63;MQRankSum=-0.741;QD=9.28;ReadPosRankSum=-0.741;SOR=0.412	GT:AD:DP:GQ:PL	0/1:6,4:10:99:121,0,220
NOT_SCAFFOLDED_NGS_utg28315|quiver|pilon	3845	.	T	TG	205.73	PASS	AC=1;AF=0.500;AN=2;BaseQRankSum=1.418;ClippingRankSum=0.893;DP=16;FS=0.000;MLEAC=1;MLEAF=0.500;MQ=38.54;MQRankSum=0.788;QD=12.86;ReadPosRankSum=-0.893;SOR=0.693	GT:AD:DP:GQ:PL	0/1:8,8:16:99:243,0,188
NOT_SCAFFOLDED_NGS_utg28315|quiver|pilon	3847	.	G	GA	141.73	PASS	AC=1;AF=0.500;AN=2;BaseQRankSum=-1.445;ClippingRankSum=0.041;DP=19;FS=0.000;MLEAC=1;MLEAF=0.500;MQ=38.77;MQRankSum=0.867;QD=7.46;ReadPosRankSum=1.280;SOR=0.446	GT:AD:DP:GQ:PL	0/1:11,8:19:99:179,0,403
NOT_SCAFFOLDED_NGS_utg28315|quiver|pilon	3899	.	T	C	96.77	PASS	AC=1;AF=0.500;AN=2;BaseQRankSum=0.295;ClippingRankSum=-0.820;DP=63;FS=2.367;MLEAC=1;MLEAF=0.500;MQ=39.10;MQRankSum=0.580;QD=1.54;ReadPosRankSum=0.273;SOR=1.329	GT:AD:DP:GQ:PL	0/1:56,7:63:99:125,0,2286
NOT_SCAFFOLDED_NGS_utg28315|quiver|pilon	3918	.	T	A	177.77	PASS	AC=1;AF=0.500;AN=2;BaseQRankSum=2.184;ClippingRankSum=-0.928;DP=69;FS=7.138;MLEAC=1;MLEAF=0.500;MQ=39.03;MQRankSum=0.515;QD=2.58;ReadPosRankSum=1.621;SOR=2.187	GT:AD:DP:GQ:PL	0/1:61,8:69:99:206,0,2596
NOT_SCAFFOLDED_NGS_utg28315|quiver|pilon	3943	.	G	T	288.77	PASS	AC=1;AF=0.500;AN=2;BaseQRankSum=-0.456;ClippingRankSum=-0.411;DP=89;FS=6.593;MLEAC=1;MLEAF=0.500;MQ=39.01;MQRankSum=1.718;QD=3.24;ReadPosRankSum=-0.208;SOR=1.675	GT:AD:DP:GQ:PL	0/1:75,14:89:99:317,0,2906
NOT_SCAFFOLDED_NGS_utg28315|quiver|pilon	4032	.	G	A	336.77	PASS	AC=1;AF=0.500;AN=2;BaseQRankSum=-0.020;ClippingRankSum=0.629;DP=94;FS=0.000;MLEAC=1;MLEAF=0.500;MQ=40.57;MQRankSum=1.336;QD=3.58;ReadPosRankSum=0.530;SOR=0.583	GT:AD:DP:GQ:PL	0/1:77,17:94:99:365,0,2473
NOT_SCAFFOLDED_NGS_utg28315|quiver|pilon	4268	.	C	T	435.77	PASS	AC=1;AF=0.500;AN=2;BaseQRankSum=-0.082;ClippingRankSum=-0.213;DP=60;FS=2.460;MLEAC=1;MLEAF=0.500;MQ=51.83;MQRankSum=-1.083;QD=7.26;ReadPosRankSum=0.279;SOR=0.977	GT:AD:DP:GQ:PL	0/1:43,17:60:99:464,0,1481
NOT_SCAFFOLDED_NGS_utg28315|quiver|pilon	4455	.	C	T	346.77	PASS	AC=1;AF=0.500;AN=2;BaseQRankSum=0.086;ClippingRankSum=-0.048;DP=57;FS=1.487;MLEAC=1;MLEAF=0.500;MQ=38.70;MQRankSum=0.846;QD=6.08;ReadPosRankSum=1.455;SOR=1.096	GT:AD:DP:GQ:PL	0/1:44,13:57:99:375,0,1650
NOT_SCAFFOLDED_NGS_utg28315|quiver|pilon	4483	.	A	G	224.77	PASS	AC=1;AF=0.500;AN=2;BaseQRankSum=1.889;ClippingRankSum=-1.596;DP=73;FS=19.046;MLEAC=1;MLEAF=0.500;MQ=38.03;MQRankSum=2.151;QD=3.08;ReadPosRankSum=3.061;SOR=4.097	GT:AD:DP:GQ:PL	0/1:62,11:73:99:253,0,1998
NOT_SCAFFOLDED_NGS_utg28315|quiver|pilon	4667	.	G	T	74.77	PASS	AC=1;AF=0.500;AN=2;BaseQRankSum=-1.485;ClippingRankSum=-1.202;DP=14;FS=0.000;MLEAC=1;MLEAF=0.500;MQ=39.37;MQRankSum=0.212;QD=5.34;ReadPosRankSum=-0.495;SOR=0.188	GT:AD:DP:GQ:PL	0/1:10,4:14:99:103,0,356
NOT_SCAFFOLDED_NGS_utg28315|quiver|pilon	4788	.	A	C	63.77	PASS	AC=1;AF=0.500;AN=2;BaseQRankSum=0.423;ClippingRankSum=0.592;DP=13;FS=0.000;MLEAC=1;MLEAF=0.500;MQ=38.96;MQRankSum=1.606;QD=4.91;ReadPosRankSum=0.085;SOR=0.495	GT:AD:DP:GQ:PL	0/1:10,3:13:92:92,0,380
NOT_SCAFFOLDED_NGS_utg28315|quiver|pilon	5512	.	G	A	82.77	LowQD	AC=1;AF=0.500;AN=2;BaseQRankSum=1.140;ClippingRankSum=0.396;DP=56;FS=4.895;MLEAC=1;MLEAF=0.500;MQ=38.47;MQRankSum=-2.477;QD=1.48;ReadPosRankSum=-0.149;SOR=1.954	GT:AD:DP:GQ:PL	0/1:49,7:56:99:111,0,1853
NOT_SCAFFOLDED_NGS_utg28315|quiver|pilon	5577	.	G	A	136.77	PASS	AC=1;AF=0.500;AN=2;BaseQRankSum=-0.030;ClippingRankSum=-1.065;DP=26;FS=0.000;MLEAC=1;MLEAF=0.500;MQ=38.32;MQRankSum=1.065;QD=5.26;ReadPosRankSum=0.822;SOR=0.105	GT:AD:DP:GQ:PL	0/1:20,6:26:99:165,0,752
NOT_SCAFFOLDED_NGS_utg28315|quiver|pilon	5896	.	A	T	743.77	PASS	AC=1;AF=0.500;AN=2;BaseQRankSum=-1.322;ClippingRankSum=0.093;DP=67;FS=3.547;MLEAC=1;MLEAF=0.500;MQ=57.84;MQRankSum=-1.137;QD=11.10;ReadPosRankSum=3.080;SOR=0.342	GT:AD:DP:GQ:PL	0/1:41,25:66:99:772,0,1415
NOT_SCAFFOLDED_NGS_utg28315|quiver|pilon	6073	.	C	T	182.77	PASS	AC=1;AF=0.500;AN=2;BaseQRankSum=1.558;ClippingRankSum=-1.256;DP=17;FS=0.000;MLEAC=1;MLEAF=0.500;MQ=39.17;MQRankSum=0.352;QD=10.75;ReadPosRankSum=0.452;SOR=0.293	GT:AD:DP:GQ:PL	0/1:11,6:17:99:211,0,404
NOT_SCAFFOLDED_NGS_utg28315|quiver|pilon	7163	.	T	C	294.77	PASS	AC=1;AF=0.500;AN=2;BaseQRankSum=-1.292;ClippingRankSum=0.462;DP=38;FS=0.000;MLEAC=1;MLEAF=0.500;MQ=42.36;MQRankSum=-0.246;QD=7.76;ReadPosRankSum=1.385;SOR=0.693	GT:AD:DP:GQ:PL	0/1:25,13:38:99:323,0,789
NOT_SCAFFOLDED_NGS_utg28315|quiver|pilon	7381	.	C	CT	107.73	PASS	AC=1;AF=0.500;AN=2;BaseQRankSum=-0.611;ClippingRankSum=1.779;DP=27;FS=0.000;MLEAC=1;MLEAF=0.500;MQ=44.09;MQRankSum=-1.089;QD=3.99;ReadPosRankSum=0.133;SOR=0.859	GT:AD:DP:GQ:PL	0/1:19,8:27:99:145,0,463
NOT_SCAFFOLDED_NGS_utg28315|quiver|pilon	8393	.	T	TCACACA	114.73	PASS	AC=1;AF=0.500;AN=2;BaseQRankSum=0.000;ClippingRankSum=0.000;DP=24;FS=0.000;MLEAC=1;MLEAF=0.500;MQ=37.98;MQRankSum=-1.307;QD=4.78;ReadPosRankSum=-0.361;SOR=1.609	GT:AD:DP:GQ:PL	0/1:5,4:9:99:152,0,176
NOT_SCAFFOLDED_NGS_utg28315|quiver|pilon	8450	.	G	GAC	57.73	PASS	AC=1;AF=0.500;AN=2;BaseQRankSum=1.288;ClippingRankSum=0.044;DP=32;FS=0.000;MLEAC=1;MLEAF=0.500;MQ=44.48;MQRankSum=-1.377;QD=1.80;ReadPosRankSum=-0.489;SOR=0.412	GT:AD:DP:GQ:PL	0/1:10,8:18:95:95,0,300
NOT_SCAFFOLDED_NGS_utg28315|quiver|pilon	10510	.	G	A	109.77	PASS	AC=1;AF=0.500;AN=2;BaseQRankSum=-1.280;ClippingRankSum=-0.289;DP=21;FS=3.680;MLEAC=1;MLEAF=0.500;MQ=39.34;MQRankSum=0.372;QD=5.23;ReadPosRankSum=-0.372;SOR=0.093	GT:AD:DP:GQ:PL	0/1:16,5:21:99:138,0,618
NOT_SCAFFOLDED_NGS_utg28315|quiver|pilon	10973	.	A	T	375.77	PASS	AC=1;AF=0.500;AN=2;BaseQRankSum=-0.559;ClippingRankSum=-0.251;DP=40;FS=2.861;MLEAC=1;MLEAF=0.500;MQ=40.74;MQRankSum=-3.325;QD=9.39;ReadPosRankSum=0.307;SOR=0.553	GT:AD:DP:GQ:PL	0/1:25,15:40:99:404,0,839
NOT_SCAFFOLDED_NGS_utg28315|quiver|pilon	11496	.	C	A	242.77	PASS	AC=1;AF=0.500;AN=2;BaseQRankSum=-0.117;ClippingRankSum=-0.312;DP=34;FS=0.000;MLEAC=1;MLEAF=0.500;MQ=39.43;MQRankSum=-0.468;QD=7.14;ReadPosRankSum=0.664;SOR=0.138	GT:AD:DP:GQ:PL	0/1:25,9:34:99:271,0,959
NOT_SCAFFOLDED_NGS_utg28315|quiver|pilon	11557	.	T	C	264.77	PASS	AC=1;AF=0.500;AN=2;BaseQRankSum=-0.930;ClippingRankSum=0.254;DP=52;FS=1.335;MLEAC=1;MLEAF=0.500;MQ=43.96;MQRankSum=-0.211;QD=5.09;ReadPosRankSum=0.000;SOR=0.395	GT:AD:DP:GQ:PL	0/1:39,13:52:99:293,0,1326
NOT_SCAFFOLDED_NGS_utg28315|quiver|pilon	11603	.	G	T	192.77	PASS	AC=1;AF=0.500;AN=2;BaseQRankSum=0.402;ClippingRankSum=0.832;DP=66;FS=3.072;MLEAC=1;MLEAF=0.500;MQ=46.22;MQRankSum=-2.835;QD=2.92;ReadPosRankSum=0.885;SOR=1.395	GT:AD:DP:GQ:PL	0/1:56,10:66:99:221,0,2016
NOT_SCAFFOLDED_NGS_utg28315|quiver|pilon	11717	.	C	T	871.77	PASS	AC=1;AF=0.500;AN=2;BaseQRankSum=1.305;ClippingRankSum=1.424;DP=65;FS=6.721;MLEAC=1;MLEAF=0.500;MQ=45.59;MQRankSum=-0.497;QD=13.41;ReadPosRankSum=0.126;SOR=1.046	GT:AD:DP:GQ:PL	0/1:37,28:65:99:900,0,1113
NOT_SCAFFOLDED_NGS_utg28315|quiver|pilon	12024	.	C	A	261.77	PASS	AC=1;AF=0.500;AN=2;BaseQRankSum=-0.455;ClippingRankSum=-0.774;DP=65;FS=0.000;MLEAC=1;MLEAF=0.500;MQ=40.25;MQRankSum=0.726;QD=4.03;ReadPosRankSum=0.981;SOR=0.572	GT:AD:DP:GQ:PL	0/1:51,14:65:99:290,0,1675
NOT_SCAFFOLDED_NGS_utg28315|quiver|pilon	12037	.	C	T	34.77	LowQD;LowQual	AC=1;AF=0.500;AN=2;BaseQRankSum=1.239;ClippingRankSum=-1.581;DP=76;FS=1.537;MLEAC=1;MLEAF=0.500;MQ=40.61;MQRankSum=-0.162;QD=0.46;ReadPosRankSum=0.952;SOR=0.992	GT:AD:DP:GQ:PL	0/1:69,7:76:63:63,0,2268
NOT_SCAFFOLDED_NGS_utg28315|quiver|pilon	12860	.	C	T	230.77	PASS	AC=1;AF=0.500;AN=2;BaseQRankSum=1.180;ClippingRankSum=0.940;DP=37;FS=0.000;MLEAC=1;MLEAF=0.500;MQ=43.29;MQRankSum=-0.838;QD=6.24;ReadPosRankSum=0.564;SOR=0.507	GT:AD:DP:GQ:PL	0/1:27,10:37:99:259,0,859
NOT_SCAFFOLDED_NGS_utg28315|quiver|pilon	14766	.	G	A	421.77	PASS	AC=1;AF=0.500;AN=2;BaseQRankSum=1.204;ClippingRankSum=-0.119;DP=49;FS=0.000;MLEAC=1;MLEAF=0.500;MQ=47.39;MQRankSum=-1.746;QD=8.61;ReadPosRankSum=0.879;SOR=0.700	GT:AD:DP:GQ:PL	0/1:34,15:49:99:450,0,1066
NOT_SCAFFOLDED_NGS_utg28315|quiver|pilon	16020	.	G	A	223.77	PASS	AC=1;AF=0.500;AN=2;BaseQRankSum=1.588;ClippingRankSum=-0.500;DP=32;FS=25.342;MLEAC=1;MLEAF=0.500;MQ=38.67;MQRankSum=-0.718;QD=6.99;ReadPosRankSum=-0.457;SOR=4.399	GT:AD:DP:GQ:PL	0/1:24,8:32:99:252,0,891
NOT_SCAFFOLDED_NGS_utg28315|quiver|pilon	16300	.	T	A	367.77	PASS	AC=1;AF=0.500;AN=2;BaseQRankSum=-0.097;ClippingRankSum=0.397;DP=66;FS=5.971;MLEAC=1;MLEAF=0.500;MQ=50.33;MQRankSum=-1.294;QD=5.57;ReadPosRankSum=1.160;SOR=1.609	GT:AD:DP:GQ:PL	0/1:50,16:66:99:396,0,1682
NOT_SCAFFOLDED_NGS_utg28315|quiver|pilon	16531	.	T	A	126.77	PASS	AC=1;AF=0.500;AN=2;BaseQRankSum=-0.676;ClippingRankSum=-0.336;DP=10;FS=0.000;MLEAC=1;MLEAF=0.500;MQ=32.20;MQRankSum=0.676;QD=12.68;ReadPosRankSum=0.336;SOR=0.693	GT:AD:DP:GQ:PL	0/1:5,5:10:99:155,0,155
NOT_SCAFFOLDED_NGS_utg28315|quiver|pilon	20848	.	C	T	76.28	LowCoverage	AC=2;AF=1.00;AN=2;DP=3;FS=0.000;MLEAC=2;MLEAF=1.00;MQ=42.34;QD=25.43;SOR=2.833	GT:AD:DP:GQ:PL	1/1:0,3:3:9:104,9,0
NOT_SCAFFOLDED_NGS_utg28315|quiver|pilon	22744	.	G	T	185.77	PASS	AC=1;AF=0.500;AN=2;BaseQRankSum=0.470;ClippingRankSum=-1.245;DP=27;FS=0.000;MLEAC=1;MLEAF=0.500;MQ=39.31;MQRankSum=0.194;QD=6.88;ReadPosRankSum=0.968;SOR=0.954	GT:AD:DP:GQ:PL	0/1:20,7:27:99:214,0,687
NOT_SCAFFOLDED_NGS_utg28315|quiver|pilon	22803	.	A	T	307.77	PASS	AC=1;AF=0.500;AN=2;BaseQRankSum=-0.550;ClippingRankSum=-0.418;DP=30;FS=0.000;MLEAC=1;MLEAF=0.500;MQ=39.90;MQRankSum=1.342;QD=10.26;ReadPosRankSum=2.002;SOR=0.242	GT:AD:DP:GQ:PL	0/1:20,10:30:99:336,0,774
NOT_SCAFFOLDED_NGS_utg28315|quiver|pilon	23141	.	C	A	184.77	PASS	AC=1;AF=0.500;AN=2;BaseQRankSum=3.142;ClippingRankSum=-0.970;DP=41;FS=2.449;MLEAC=1;MLEAF=0.500;MQ=39.52;MQRankSum=0.016;QD=4.51;ReadPosRankSum=2.714;SOR=1.179	GT:AD:DP:GQ:PL	0/1:33,8:41:99:213,0,1147
NOT_SCAFFOLDED_NGS_utg28315|quiver|pilon	25788	.	A	T	864.77	PASS	AC=1;AF=0.500;AN=2;BaseQRankSum=-0.628;ClippingRankSum=1.612;DP=43;FS=4.877;MLEAC=1;MLEAF=0.500;MQ=36.26;MQRankSum=-4.788;QD=20.11;ReadPosRankSum=0.874;SOR=0.211	GT:AD:DP:GQ:PL	0/1:18,25:43:99:893,0,679
NOT_SCAFFOLDED_NGS_utg28315|quiver|pilon	25813	.	C	G	897.77	PASS	AC=1;AF=0.500;AN=2;BaseQRankSum=2.261;ClippingRankSum=-0.954;DP=41;FS=4.558;MLEAC=1;MLEAF=0.500;MQ=37.78;MQRankSum=-3.516;QD=21.90;ReadPosRankSum=0.614;SOR=0.574	GT:AD:DP:GQ:PL	0/1:19,22:41:99:926,0,766
NOT_SCAFFOLDED_NGS_utg28315|quiver|pilon	25819	.	C	G	875.77	PASS	AC=1;AF=0.500;AN=2;BaseQRankSum=1.968;ClippingRankSum=-0.057;DP=45;FS=4.246;MLEAC=1;MLEAF=0.500;MQ=37.92;MQRankSum=-3.265;QD=19.46;ReadPosRankSum=0.967;SOR=0.897	GT:AD:DP:GQ:PL	0/1:21,24:45:99:904,0,769
NOT_SCAFFOLDED_NGS_utg28315|quiver|pilon	25863	.	A	T	106.77	PASS	AC=1;AF=0.500;AN=2;BaseQRankSum=1.472;ClippingRankSum=-0.953;DP=29;FS=2.576;MLEAC=1;MLEAF=0.500;MQ=38.04;MQRankSum=-0.779;QD=3.68;ReadPosRankSum=2.511;SOR=1.773	GT:AD:DP:GQ:PL	0/1:24,5:29:99:135,0,1007
NOT_SCAFFOLDED_NGS_utg28315|quiver|pilon	25868	.	A	T	112.77	PASS	AC=1;AF=0.500;AN=2;BaseQRankSum=1.860;ClippingRankSum=-0.120;DP=28;FS=2.600;MLEAC=1;MLEAF=0.500;MQ=38.35;MQRankSum=-1.020;QD=4.03;ReadPosRankSum=2.039;SOR=1.524	GT:AD:DP:GQ:PL	0/1:23,5:28:99:141,0,945
NOT_SCAFFOLDED_NGS_utg28315|quiver|pilon	25917	.	TA	T	130.73	PASS	AC=1;AF=0.500;AN=2;BaseQRankSum=0.825;ClippingRankSum=1.408;DP=11;FS=0.000;MLEAC=1;MLEAF=0.500;MQ=38.07;MQRankSum=1.408;QD=11.88;ReadPosRankSum=0.143;SOR=0.551	GT:AD:DP:GQ:PL	0/1:6,5:11:99:168,0,207
NOT_SCAFFOLDED_NGS_utg28315|quiver|pilon	25919	.	A	T	139.77	PASS	AC=1;AF=0.500;AN=2;BaseQRankSum=-0.387;ClippingRankSum=0.143;DP=11;FS=0.000;MLEAC=1;MLEAF=0.500;MQ=38.07;MQRankSum=0.825;QD=12.71;ReadPosRankSum=-0.717;SOR=0.551	GT:AD:DP:GQ:PL	0/1:6,5:11:99:168,0,207
NOT_SCAFFOLDED_NGS_utg28315|quiver|pilon	27976	.	G	T	233.77	PASS	AC=1;AF=0.500;AN=2;BaseQRankSum=-0.139;ClippingRankSum=0.306;DP=26;FS=4.039;MLEAC=1;MLEAF=0.500;MQ=43.52;MQRankSum=-1.139;QD=8.99;ReadPosRankSum=2.083;SOR=1.863	GT:AD:DP:GQ:PL	0/1:18,8:26:99:262,0,620
NOT_SCAFFOLDED_NGS_utg28315|quiver|pilon	28448	.	C	G	60.74	LowCoverage	AC=2;AF=1.00;AN=2;DP=2;FS=0.000;MLEAC=2;MLEAF=1.00;MQ=40.00;QD=30.37;SOR=2.303	GT:AD:DP:GQ:PL	1/1:0,2:2:6:88,6,0
NOT_SCAFFOLDED_NGS_utg28315|quiver|pilon	29052	.	T	A	62.74	LowCoverage;SnpCluster	AC=2;AF=1.00;AN=2;DP=2;FS=0.000;MLEAC=2;MLEAF=1.00;MQ=32.00;QD=31.37;SOR=0.693	GT:AD:DP:GQ:PL	1/1:0,2:2:6:90,6,0
NOT_SCAFFOLDED_NGS_utg28315|quiver|pilon	29055	.	G	T	62.74	LowCoverage;SnpCluster	AC=2;AF=1.00;AN=2;DP=2;FS=0.000;MLEAC=2;MLEAF=1.00;MQ=32.00;QD=31.37;SOR=0.693	GT:AD:DP:GQ:PL	1/1:0,2:2:6:90,6,0
NOT_SCAFFOLDED_NGS_utg28315|quiver|pilon	29058	.	G	A	62.74	LowCoverage;SnpCluster	AC=2;AF=1.00;AN=2;DP=2;FS=0.000;MLEAC=2;MLEAF=1.00;MQ=32.00;QD=31.37;SOR=0.693	GT:AD:DP:GQ:PL	1/1:0,2:2:6:90,6,0
NOT_SCAFFOLDED_NGS_utg144|quiver|pilon	41803	.	GAC	G	135.73	PASS	AC=1;AF=0.500;AN=2;BaseQRankSum=0.333;ClippingRankSum=0.757;DP=51;FS=0.000;MLEAC=1;MLEAF=0.500;MQ=60.00;MQRankSum=0.091;QD=2.66;ReadPosRankSum=-0.635;SOR=0.941	GT:AD:DP:GQ:PL	0/1:18,11:29:99:173,0,417
NOT_SCAFFOLDED_NGS_utg144|quiver|pilon	53199	.	A	AAAT	85.25	PASS	AC=2;AF=1.00;AN=2;DP=8;FS=0.000;MLEAC=2;MLEAF=1.00;MQ=60.00;QD=10.66;SOR=1.179	GT:AD:DP:GQ:PL	1/1:0,3:3:9:122,9,0
NOT_SCAFFOLDED_NGS_utg144|quiver|pilon	79038	.	C	CT	93.87	PASS	AC=2;AF=1.00;AN=2;DP=7;FS=0.000;MLEAC=2;MLEAF=1.00;MQ=60.00;QD=13.41;SOR=1.022	GT:AD:DP:GQ:PL	1/1:0,5:5:15:131,15,0
NOT_SCAFFOLDED_NGS_utg7614|quiver|pilon	38645	.	C	CT	70	PASS	AC=2;AF=1.00;AN=2;DP=10;FS=0.000;MLEAC=2;MLEAF=1.00;MQ=60.00;QD=7.00;SOR=1.609	GT:AD:DP:GQ:PL	1/1:0,4:4:12:107,12,0
NOT_SCAFFOLDED_NGS_utg7614|quiver|pilon	68864	.	C	A	52.77	PASS	AC=1;AF=0.500;AN=2;BaseQRankSum=-1.327;ClippingRankSum=-1.115;DP=18;FS=0.000;MLEAC=1;MLEAF=0.500;MQ=52.54;MQRankSum=-2.177;QD=2.93;ReadPosRankSum=0.690;SOR=0.892	GT:AD:DP:GQ:PL	0/1:14,4:18:81:81,0,535
NOT_SCAFFOLDED_NGS_utg7614|quiver|pilon	85932	.	C	A	187.77	PASS	AC=1;AF=0.500;AN=2;BaseQRankSum=-0.106;ClippingRankSum=-0.847;DP=16;FS=2.331;MLEAC=1;MLEAF=0.500;MQ=35.89;MQRankSum=1.270;QD=11.74;ReadPosRankSum=0.106;SOR=1.609	GT:AD:DP:GQ:PL	0/1:9,7:16:99:216,0,256
NOT_SCAFFOLDED_NGS_utg7614|quiver|pilon	86081	.	G	T	134.77	PASS	AC=1;AF=0.500;AN=2;BaseQRankSum=0.791;ClippingRankSum=0.264;DP=17;FS=15.315;MLEAC=1;MLEAF=0.500;MQ=38.15;MQRankSum=1.107;QD=7.93;ReadPosRankSum=-2.055;SOR=3.592	GT:AD:DP:GQ:PL	0/1:12,5:17:99:163,0,434
NOT_SCAFFOLDED_NGS_utg7614|quiver|pilon	120728	.	T	TG	61.25	LowCoverage	AC=2;AF=1.00;AN=2;DP=4;FS=0.000;MLEAC=2;MLEAF=1.00;MQ=60.00;QD=15.31;SOR=2.833	GT:AD:DP:GQ:PL	1/1:0,3:3:9:98,9,0
NOT_SCAFFOLDED_NGS_utg6144|quiver|pilon	91304	.	T	TA	76	PASS	AC=2;AF=1.00;AN=2;DP=5;FS=0.000;MLEAC=2;MLEAF=1.00;MQ=60.00;QD=15.20;SOR=1.609	GT:AD:DP:GQ:PL	1/1:0,4:4:12:113,12,0
NOT_SCAFFOLDED_NGS_utg5830|quiver|pilon	1616	.	T	C	332.78	PASS	AC=2;AF=1.00;AN=2;DP=9;FS=0.000;MLEAC=2;MLEAF=1.00;MQ=39.74;QD=27.37;SOR=3.056	GT:AD:DP:GQ:PL	1/1:0,9:9:27:361,27,0
NOT_SCAFFOLDED_NGS_utg5830|quiver|pilon	1675	.	T	TG	817.73	PASS	AC=2;AF=1.00;AN=2;DP=24;FS=0.000;MLEAC=2;MLEAF=1.00;MQ=44.64;QD=34.07;SOR=1.022	GT:AD:DP:GQ:PL	1/1:0,19:19:57:855,57,0
NOT_SCAFFOLDED_NGS_utg5830|quiver|pilon	1677	.	A	C	826.77	PASS	AC=2;AF=1.00;AN=2;DP=21;FS=0.000;MLEAC=2;MLEAF=1.00;MQ=45.85;QD=27.85;SOR=1.022	GT:AD:DP:GQ:PL	1/1:0,19:19:57:855,57,0
NOT_SCAFFOLDED_NGS_utg5830|quiver|pilon	2088	.	G	C	37.77	LowQual	AC=1;AF=0.500;AN=2;BaseQRankSum=1.067;ClippingRankSum=-0.572;DP=8;FS=0.000;MLEAC=1;MLEAF=0.500;MQ=31.53;MQRankSum=-0.572;QD=4.72;ReadPosRankSum=1.589;SOR=0.169	GT:AD:DP:GQ:PL	0/1:6,2:8:66:66,0,716
NOT_SCAFFOLDED_NGS_utg5830|quiver|pilon	2099	.	C	T	31.77	LowQual	AC=1;AF=0.500;AN=2;BaseQRankSum=0.000;ClippingRankSum=-0.898;DP=10;FS=0.000;MLEAC=1;MLEAF=0.500;MQ=32.83;MQRankSum=-0.480;QD=3.18;ReadPosRankSum=1.733;SOR=0.105	GT:AD:DP:GQ:PL	0/1:8,2:10:60:60,0,900
NOT_SCAFFOLDED_NGS_utg5830|quiver|pilon	4435	.	T	C	263.77	PASS	AC=1;AF=0.500;AN=2;BaseQRankSum=-0.087;ClippingRankSum=1.241;DP=24;FS=3.834;MLEAC=1;MLEAF=0.500;MQ=35.71;MQRankSum=-0.375;QD=10.99;ReadPosRankSum=2.050;SOR=0.735	GT:AD:DP:GQ:PL	0/1:12,12:24:99:292,0,354
NOT_SCAFFOLDED_NGS_utg5830|quiver|pilon	6361	.	T	A	279.77	PASS	AC=1;AF=0.500;AN=2;BaseQRankSum=0.091;ClippingRankSum=1.131;DP=32;FS=1.527;MLEAC=1;MLEAF=0.500;MQ=60.00;MQRankSum=-0.860;QD=8.74;ReadPosRankSum=1.312;SOR=1.034	GT:AD:DP:GQ:PL	0/1:21,9:30:99:308,0,850
NOT_SCAFFOLDED_NGS_utg5830|quiver|pilon	6375	.	A	C	316.77	PASS	AC=1;AF=0.500;AN=2;BaseQRankSum=1.215;ClippingRankSum=1.802;DP=34;FS=1.527;MLEAC=1;MLEAF=0.500;MQ=60.00;MQRankSum=0.503;QD=9.32;ReadPosRankSum=-1.048;SOR=1.061	GT:AD:DP:GQ:PL	0/1:23,9:32:99:345,0,925
NOT_SCAFFOLDED_NGS_utg5830|quiver|pilon	6412	.	G	T	192.77	PASS	AC=1;AF=0.500;AN=2;BaseQRankSum=-0.680;ClippingRankSum=-0.774;DP=31;FS=0.000;MLEAC=1;MLEAF=0.500;MQ=60.00;MQRankSum=1.571;QD=6.22;ReadPosRankSum=1.430;SOR=0.693	GT:AD:DP:GQ:PL	0/1:22,8:30:99:221,0,815
NOT_SCAFFOLDED_NGS_utg5830|quiver|pilon	6442	.	G	A	201.77	PASS	AC=1;AF=0.500;AN=2;BaseQRankSum=-1.078;ClippingRankSum=-0.845;DP=27;FS=1.760;MLEAC=1;MLEAF=0.500;MQ=58.45;MQRankSum=-1.369;QD=7.47;ReadPosRankSum=-1.369;SOR=0.293	GT:AD:DP:GQ:PL	0/1:17,8:25:99:230,0,650
NOT_SCAFFOLDED_NGS_utg5830|quiver|pilon	17700	.	C	T	46.77	LowQual	AC=1;AF=0.500;AN=2;BaseQRankSum=-2.011;ClippingRankSum=-0.635;DP=20;FS=8.528;MLEAC=1;MLEAF=0.500;MQ=52.89;MQRankSum=-2.752;QD=2.34;ReadPosRankSum=1.694;SOR=0.842	GT:AD:DP:GQ:PL	0/1:17,3:20:75:75,0,656
NOT_SCAFFOLDED_NGS_utg5830|quiver|pilon	17710	.	A	G	61.77	PASS	AC=1;AF=0.500;AN=2;BaseQRankSum=-1.849;ClippingRankSum=0.000;DP=12;FS=8.953;MLEAC=1;MLEAF=0.500;MQ=47.56;MQRankSum=-2.589;QD=5.15;ReadPosRankSum=-0.185;SOR=0.833	GT:AD:DP:GQ:PL	0/1:9,3:12:90:90,0,473
NOT_SCAFFOLDED_NGS_utg5830|quiver|pilon	17713	.	G	A	67.77	PASS	AC=1;AF=0.500;AN=2;BaseQRankSum=-1.944;ClippingRankSum=-0.592;DP=13;FS=9.650;MLEAC=1;MLEAF=0.500;MQ=47.02;MQRankSum=-2.620;QD=5.21;ReadPosRankSum=0.085;SOR=0.829	GT:AD:DP:GQ:PL	0/1:10,3:13:96:96,0,411
NOT_SCAFFOLDED_NGS_utg5830|quiver|pilon	17721	.	C	T	67.77	PASS	AC=1;AF=0.500;AN=2;BaseQRankSum=-1.606;ClippingRankSum=2.282;DP=13;FS=9.650;MLEAC=1;MLEAF=0.500;MQ=45.36;MQRankSum=-2.620;QD=5.21;ReadPosRankSum=0.254;SOR=0.829	GT:AD:DP:GQ:PL	0/1:10,3:13:96:96,0,407
NOT_SCAFFOLDED_NGS_utg5830|quiver|pilon	17793	.	T	A	46.77	LowQual	AC=1;AF=0.500;AN=2;BaseQRankSum=-0.358;ClippingRankSum=-1.231;DP=5;FS=3.979;MLEAC=1;MLEAF=0.500;MQ=35.34;MQRankSum=-1.231;QD=9.35;ReadPosRankSum=0.358;SOR=0.061	GT:AD:DP:GQ:PL	0/1:3,2:5:75:75,0,120
NOT_SCAFFOLDED_NGS_utg5830|quiver|pilon	17810	.	G	T	46.77	LowQual	AC=1;AF=0.500;AN=2;BaseQRankSum=-1.231;ClippingRankSum=-1.231;DP=5;FS=3.979;MLEAC=1;MLEAF=0.500;MQ=35.34;MQRankSum=-1.231;QD=9.35;ReadPosRankSum=0.358;SOR=0.061	GT:AD:DP:GQ:PL	0/1:3,2:5:75:75,0,120
NOT_SCAFFOLDED_NGS_utg5830|quiver|pilon	25534	.	T	TC	151.73	PASS	AC=1;AF=0.500;AN=2;BaseQRankSum=0.274;ClippingRankSum=1.978;DP=26;FS=17.681;MLEAC=1;MLEAF=0.500;MQ=56.02;MQRankSum=-3.682;QD=5.84;ReadPosRankSum=-0.396;SOR=3.902	GT:AD:DP:GQ:PL	0/1:20,6:26:99:189,0,953
NOT_SCAFFOLDED_NGS_utg5830|quiver|pilon	25541	.	A	G	163.77	PASS	AC=1;AF=0.500;AN=2;BaseQRankSum=0.152;ClippingRankSum=1.004;DP=26;FS=17.681;MLEAC=1;MLEAF=0.500;MQ=56.02;MQRankSum=-3.682;QD=6.30;ReadPosRankSum=-2.586;SOR=3.902	GT:AD:DP:GQ:PL	0/1:20,6:26:99:192,0,920
NOT_SCAFFOLDED_NGS_utg5830|quiver|pilon	64933	.	T	TTTCC	494.06	PASS	AC=1;AF=0.500;AN=2;BaseQRankSum=0.248;ClippingRankSum=0.248;DP=31;FS=3.680;MLEAC=1;MLEAF=0.500;MQ=58.01;MQRankSum=-0.496;QD=15.94;ReadPosRankSum=1.488;SOR=0.916	GT:AD:DP:GQ:PL	0/1:1,13:14:11:531,0,11
NOT_SCAFFOLDED_NGS_utg5830|quiver|pilon	97588	.	C	CTCTT	142	PASS	AC=2;AF=1.00;AN=2;DP=10;FS=0.000;MLEAC=2;MLEAF=1.00;MQ=59.25;QD=14.20;SOR=1.609	GT:AD:DP:GQ:PL	1/1:0,4:4:12:179,12,0
NOT_SCAFFOLDED_NGS_utg5830|quiver|pilon	103012	.	T	TA	70	PASS	AC=2;AF=1.00;AN=2;DP=5;FS=0.000;MLEAC=2;MLEAF=1.00;MQ=60.00;QD=14.00;SOR=1.609	GT:AD:DP:GQ:PL	1/1:0,4:4:12:107,12,0
NOT_SCAFFOLDED_NGS_utg5830|quiver|pilon	107647	.	G	T	75.77	PASS	AC=1;AF=0.500;AN=2;BaseQRankSum=-0.274;ClippingRankSum=0.410;DP=32;FS=1.654;MLEAC=1;MLEAF=0.500;MQ=49.90;MQRankSum=-2.279;QD=2.37;ReadPosRankSum=1.732;SOR=1.061	GT:AD:DP:GQ:PL	0/1:25,7:32:99:104,0,798
NOT_SCAFFOLDED_NGS_utg5830|quiver|pilon	107687	.	A	C	31.77	LowQual	AC=1;AF=0.500;AN=2;BaseQRankSum=1.066;ClippingRankSum=0.237;DP=18;FS=2.884;MLEAC=1;MLEAF=0.500;MQ=51.59;MQRankSum=-2.251;QD=1.77;ReadPosRankSum=-1.540;SOR=2.179	GT:AD:DP:GQ:PL	0/1:15,3:18:60:60,0,539
NOT_SCAFFOLDED_NGS_utg5830|quiver|pilon	113879	.	T	A	397.77	PASS	AC=1;AF=0.500;AN=2;BaseQRankSum=-0.018;ClippingRankSum=0.237;DP=33;FS=13.318;MLEAC=1;MLEAF=0.500;MQ=39.41;MQRankSum=-1.949;QD=12.05;ReadPosRankSum=0.273;SOR=3.352	GT:AD:DP:GQ:PL	0/1:19,14:33:99:426,0,628
NOT_SCAFFOLDED_NGS_utg5830|quiver|pilon	113959	.	G	A	81.77	PASS	AC=1;AF=0.500;AN=2;BaseQRankSum=1.516;ClippingRankSum=-0.546;DP=16;FS=6.317;MLEAC=1;MLEAF=0.500;MQ=37.81;MQRankSum=-1.395;QD=5.11;ReadPosRankSum=-0.910;SOR=3.258	GT:AD:DP:GQ:PL	0/1:12,4:16:99:110,0,466
NOT_SCAFFOLDED_NGS_utg6753|quiver|pilon	8457	.	C	CCCT	140	PASS	AC=2;AF=1.00;AN=2;DP=7;FS=0.000;MLEAC=2;MLEAF=1.00;MQ=60.00;QD=20.00;SOR=3.258	GT:AD:DP:GQ:PL	1/1:0,4:4:12:177,12,0
NOT_SCAFFOLDED_NGS_utg6753|quiver|pilon	10305	.	GGT	G	66.73	PASS	AC=1;AF=0.500;AN=2;BaseQRankSum=-0.684;ClippingRankSum=0.684;DP=14;FS=7.068;MLEAC=1;MLEAF=0.500;MQ=56.37;MQRankSum=-0.684;QD=4.77;ReadPosRankSum=-1.920;SOR=0.610	GT:AD:DP:GQ:PL	0/1:3,5:8:56:104,0,56
NOT_SCAFFOLDED_NGS_utg6753|quiver|pilon	51782	.	AGT	A	67.73	PASS	AC=1;AF=0.500;AN=2;BaseQRankSum=1.691;ClippingRankSum=-1.361;DP=35;FS=2.128;MLEAC=1;MLEAF=0.500;MQ=60.00;MQRankSum=0.041;QD=1.94;ReadPosRankSum=0.454;SOR=1.445	GT:AD:DP:GQ:PL	0/1:14,6:20:99:105,0,334
NOT_SCAFFOLDED_NGS_utg6753|quiver|pilon	69234	.	CAG	C	32.73	LowQD;LowQual	AC=1;AF=0.500;AN=2;BaseQRankSum=0.694;ClippingRankSum=1.528;DP=35;FS=2.754;MLEAC=1;MLEAF=0.500;MQ=59.02;MQRankSum=0.324;QD=0.94;ReadPosRankSum=0.053;SOR=2.133	GT:AD:DP:GQ:PL	0/1:14,5:19:70:70,0,334
NOT_SCAFFOLDED_NGS_utg6753|quiver|pilon	110617	.	T	TC	79	PASS	AC=2;AF=1.00;AN=2;DP=6;FS=0.000;MLEAC=2;MLEAF=1.00;MQ=60.00;QD=13.17;SOR=3.258	GT:AD:DP:GQ:PL	1/1:0,4:4:12:116,12,0
NOT_SCAFFOLDED_NGS_utg4371|quiver|pilon	667	.	A	T	98.77	PASS	AC=1;AF=0.500;AN=2;BaseQRankSum=1.380;ClippingRankSum=-0.120;DP=28;FS=8.418;MLEAC=1;MLEAF=0.500;MQ=40.61;MQRankSum=0.540;QD=3.53;ReadPosRankSum=2.399;SOR=2.833	GT:AD:DP:GQ:PL	0/1:23,5:28:99:127,0,738
NOT_SCAFFOLDED_NGS_utg4371|quiver|pilon	709	.	G	A	51.77	PASS	AC=1;AF=0.500;AN=2;BaseQRankSum=1.575;ClippingRankSum=0.567;DP=17;FS=0.000;MLEAC=1;MLEAF=0.500;MQ=40.01;MQRankSum=0.945;QD=3.05;ReadPosRankSum=-0.819;SOR=1.022	GT:AD:DP:GQ:PL	0/1:14,3:17:80:80,0,511
NOT_SCAFFOLDED_NGS_utg4371|quiver|pilon	9401	.	A	G	46.77	LowQual	AC=1;AF=0.500;AN=2;BaseQRankSum=2.014;ClippingRankSum=0.118;DP=26;FS=6.864;MLEAC=1;MLEAF=0.500;MQ=55.36;MQRankSum=-0.829;QD=1.80;ReadPosRankSum=0.237;SOR=2.803	GT:AD:DP:GQ:PL	0/1:15,3:18:75:75,0,454
NOT_SCAFFOLDED_NGS_utg4371|quiver|pilon	9524	.	T	A	221.77	PASS	AC=1;AF=0.500;AN=2;BaseQRankSum=-1.148;ClippingRankSum=0.000;DP=20;FS=0.000;MLEAC=1;MLEAF=0.500;MQ=54.57;MQRankSum=-2.031;QD=11.09;ReadPosRankSum=-0.265;SOR=0.758	GT:AD:DP:GQ:PL	0/1:9,9:18:99:250,0,293
NOT_SCAFFOLDED_NGS_utg9570|quiver|pilon	5848	.	G	GT	121.80	PASS	AC=2;AF=1.00;AN=2;DP=11;FS=0.000;MLEAC=2;MLEAF=1.00;MQ=60.00;QD=11.07;SOR=0.693	GT:AD:DP:GQ:PL	1/1:0,6:6:18:159,18,0
NOT_SCAFFOLDED_NGS_utg8609|quiver|pilon	47342	.	A	AG	54.25	PASS	AC=2;AF=1.00;AN=2;DP=7;FS=0.000;MLEAC=2;MLEAF=1.00;MQ=60.00;QD=7.75;SOR=2.833	GT:AD:DP:GQ:PL	1/1:0,3:3:9:91,9,0
NOT_SCAFFOLDED_NGS_utg8609|quiver|pilon	63816	.	ATG	A	32.73	LowQual	AC=1;AF=0.500;AN=2;BaseQRankSum=0.406;ClippingRankSum=0.406;DP=13;FS=0.000;MLEAC=1;MLEAF=0.500;MQ=60.00;MQRankSum=0.988;QD=2.52;ReadPosRankSum=-1.231;SOR=0.132	GT:AD:DP:GQ:PL	0/1:3,3:6:63:70,0,63
NOT_SCAFFOLDED_NGS_utg6955|quiver|pilon	1514	.	A	AT	118.87	PASS	AC=2;AF=1.00;AN=2;DP=5;FS=0.000;MLEAC=2;MLEAF=1.00;MQ=60.00;QD=23.77;SOR=3.611	GT:AD:DP:GQ:PL	1/1:0,5:5:15:156,15,0
NOT_SCAFFOLDED_NGS_utg6955|quiver|pilon	58960	.	G	A	31.77	LowQD;LowQual	AC=1;AF=0.500;AN=2;BaseQRankSum=-0.293;ClippingRankSum=0.544;DP=30;FS=0.000;MLEAC=1;MLEAF=0.500;MQ=56.22;MQRankSum=-0.293;QD=1.06;ReadPosRankSum=1.631;SOR=0.765	GT:AD:DP:GQ:PL	0/1:22,3:25:60:60,0,1821
NOT_SCAFFOLDED_NGS_utg6955|quiver|pilon	58969	.	G	C	43.77	LowQual	AC=1;AF=0.500;AN=2;BaseQRankSum=-1.859;ClippingRankSum=-0.251;DP=25;FS=0.000;MLEAC=1;MLEAF=0.500;MQ=55.43;MQRankSum=0.050;QD=1.75;ReadPosRankSum=2.161;SOR=0.693	GT:AD:DP:GQ:PL	0/1:18,3:21:72:72,0,1718
NOT_SCAFFOLDED_NGS_utg6955|quiver|pilon	58979	.	A	T	52.77	PASS	AC=1;AF=0.500;AN=2;BaseQRankSum=-1.076;ClippingRankSum=1.076;DP=20;FS=0.000;MLEAC=1;MLEAF=0.500;MQ=54.23;MQRankSum=-0.404;QD=2.64;ReadPosRankSum=0.942;SOR=1.002	GT:AD:DP:GQ:PL	0/1:13,3:16:81:81,0,1503
NOT_SCAFFOLDED_NGS_utg6955|quiver|pilon	101075	.	GCA	G	75.73	LowQD	AC=1;AF=0.500;AN=2;BaseQRankSum=-2.289;ClippingRankSum=0.557;DP=59;FS=0.000;MLEAC=1;MLEAF=0.500;MQ=60.00;MQRankSum=0.392;QD=1.28;ReadPosRankSum=0.804;SOR=0.693	GT:AD:DP:GQ:PL	0/1:34,7:41:99:113,0,903
NOT_SCAFFOLDED_NGS_utg8090|quiver|pilon	17207	.	A	ATATG	335.74	PASS	AC=1;AF=0.500;AN=2;BaseQRankSum=0.696;ClippingRankSum=-1.044;DP=34;FS=0.000;MLEAC=1;MLEAF=0.500;MQ=60.00;MQRankSum=-0.696;QD=9.87;ReadPosRankSum=-1.393;SOR=0.569	GT:AD:DP:GQ:PL	0/1:1,9:10:25:373,0,25
NOT_SCAFFOLDED_NGS_utg8090|quiver|pilon	50642	.	C	CT	43.74	LowQual	AC=1;AF=0.500;AN=2;BaseQRankSum=-0.720;ClippingRankSum=0.000;DP=13;FS=0.000;MLEAC=1;MLEAF=0.500;MQ=60.00;MQRankSum=0.720;QD=3.36;ReadPosRankSum=-0.720;SOR=0.368	GT:AD:DP:GQ:PL	0/1:2,4:6:29:81,0,29
NOT_SCAFFOLDED_NGS_utg8090|quiver|pilon	85809	.	G	T	35.77	LowQual	AC=1;AF=0.500;AN=2;BaseQRankSum=-1.231;ClippingRankSum=0.358;DP=5;FS=3.979;MLEAC=1;MLEAF=0.500;MQ=60.00;MQRankSum=0.358;QD=7.15;ReadPosRankSum=-1.231;SOR=0.061	GT:AD:DP:GQ:PL	0/1:3,2:5:64:64,0,204
NOT_SCAFFOLDED_NGS_utg8090|quiver|pilon	85829	.	A	G	32.77	LowQual	AC=1;AF=0.500;AN=2;BaseQRankSum=-1.380;ClippingRankSum=0.720;DP=6;FS=0.000;MLEAC=1;MLEAF=0.500;MQ=60.00;MQRankSum=0.720;QD=5.46;ReadPosRankSum=1.380;SOR=0.693	GT:AD:DP:GQ:PL	0/1:4,2:6:61:61,0,244
NOT_SCAFFOLDED_NGS_utg8090|quiver|pilon	89732	.	C	A	34.77	LowQual	AC=1;AF=0.500;AN=2;BaseQRankSum=0.572;ClippingRankSum=-0.572;DP=8;FS=0.000;MLEAC=1;MLEAF=0.500;MQ=38.68;MQRankSum=-1.067;QD=4.35;ReadPosRankSum=1.067;SOR=1.445	GT:AD:DP:GQ:PL	0/1:6,2:8:63:63,0,355
NOT_SCAFFOLDED_NGS_utg8090|quiver|pilon	89809	.	C	A	51.77	PASS	AC=1;AF=0.500;AN=2;BaseQRankSum=-0.764;ClippingRankSum=-0.934;DP=15;FS=0.000;MLEAC=1;MLEAF=0.500;MQ=48.22;MQRankSum=-0.934;QD=3.45;ReadPosRankSum=-1.613;SOR=0.569	GT:AD:DP:GQ:PL	0/1:13,2:15:80:80,0,679
NOT_SCAFFOLDED_NGS_utg8090|quiver|pilon	89824	.	C	G	77.77	PASS	AC=1;AF=0.500;AN=2;BaseQRankSum=-0.372;ClippingRankSum=0.796;DP=18;FS=2.452;MLEAC=1;MLEAF=0.500;MQ=46.81;MQRankSum=-1.646;QD=4.32;ReadPosRankSum=0.053;SOR=0.188	GT:AD:DP:GQ:PL	0/1:14,4:18:99:106,0,702
NOT_SCAFFOLDED_NGS_utg6922|quiver|pilon	11861	.	CAAA	C	160.73	PASS	AC=1;AF=0.500;AN=2;BaseQRankSum=-0.567;ClippingRankSum=0.500;DP=24;FS=0.000;MLEAC=1;MLEAF=0.500;MQ=38.38;MQRankSum=-3.633;QD=6.70;ReadPosRankSum=-0.175;SOR=0.693	GT:AD:DP:GQ:PL	0/1:18,6:24:99:198,0,750
NOT_SCAFFOLDED_NGS_utg6922|quiver|pilon	15188	.	AG	A	122.73	PASS	AC=1;AF=0.500;AN=2;BaseQRankSum=-2.719;ClippingRankSum=-1.246;DP=16;FS=2.246;MLEAC=1;MLEAF=0.500;MQ=52.33;MQRankSum=-3.172;QD=7.67;ReadPosRankSum=-0.566;SOR=0.774	GT:AD:DP:GQ:PL	0/1:11,5:16:99:160,0,605
NOT_SCAFFOLDED_NGS_utg6922|quiver|pilon	15196	.	CAA	C	113.73	PASS	AC=1;AF=0.500;AN=2;BaseQRankSum=-1.221;ClippingRankSum=-1.115;DP=18;FS=5.614;MLEAC=1;MLEAF=0.500;MQ=53.36;MQRankSum=-3.027;QD=6.32;ReadPosRankSum=-0.159;SOR=1.472	GT:AD:DP:GQ:PL	0/1:14,4:18:99:151,0,758
NOT_SCAFFOLDED_NGS_utg6922|quiver|pilon	15201	.	C	CGT	76.73	PASS	AC=1;AF=0.500;AN=2;BaseQRankSum=0.615;ClippingRankSum=-0.727;DP=19;FS=10.620;MLEAC=1;MLEAF=0.500;MQ=54.64;MQRankSum=-2.739;QD=4.04;ReadPosRankSum=0.056;SOR=2.798	GT:AD:DP:GQ:PL	0/1:16,3:19:99:114,0,761
NOT_SCAFFOLDED_NGS_utg6922|quiver|pilon	20499	.	GCT	G	41.73	LowQual	AC=1;AF=0.500;AN=2;BaseQRankSum=0.550;ClippingRankSum=-1.754;DP=15;FS=0.000;MLEAC=1;MLEAF=0.500;MQ=60.00;MQRankSum=0.550;QD=2.78;ReadPosRankSum=0.000;SOR=0.941	GT:AD:DP:GQ:PL	0/1:3,4:7:49:79,0,49
NOT_SCAFFOLDED_NGS_utg9756|quiver|pilon	29012	.	AAC	A	51.73	PASS	AC=1;AF=0.500;AN=2;BaseQRankSum=-0.793;ClippingRankSum=0.227;DP=30;FS=9.260;MLEAC=1;MLEAF=0.500;MQ=60.00;MQRankSum=-1.133;QD=1.72;ReadPosRankSum=-0.400;SOR=3.312	GT:AD:DP:GQ:PL	0/1:11,5:16:89:89,0,181
NOT_SCAFFOLDED_NGS_utg34715|quiver|pilon	1322	.	G	GC	90.25	LowCoverage	AC=2;AF=1.00;AN=2;DP=2;FS=0.000;MLEAC=2;MLEAF=1.00;MQ=38.53;QD=26.24;SOR=2.303	GT:AD:DP:GQ:PL	1/1:0,2:2:9:127,9,0
NOT_SCAFFOLDED_NGS_utg34715|quiver|pilon	1336	.	C	CA	128	LowCoverage	AC=2;AF=1.00;AN=2;DP=4;FS=0.000;MLEAC=2;MLEAF=1.00;MQ=39.27;QD=32.00;SOR=0.693	GT:AD:DP:GQ:PL	1/1:0,4:4:12:165,12,0
NOT_SCAFFOLDED_NGS_utg34715|quiver|pilon	1401	.	A	AG	75.25	LowCoverage	AC=2;AF=1.00;AN=2;DP=3;FS=0.000;MLEAC=2;MLEAF=1.00;MQ=40.00;QD=25.08;SOR=2.833	GT:AD:DP:GQ:PL	1/1:0,3:3:9:112,9,0
NOT_SCAFFOLDED_NGS_utg34715|quiver|pilon	1672	.	T	TC	106	PASS	AC=2;AF=1.00;AN=2;DP=6;FS=0.000;MLEAC=2;MLEAF=1.00;MQ=45.78;QD=17.67;SOR=3.258	GT:AD:DP:GQ:PL	1/1:0,4:4:12:143,12,0
NOT_SCAFFOLDED_NGS_utg5754|quiver|pilon	8015	.	G	A	64.77	PASS	AC=1;AF=0.500;AN=2;BaseQRankSum=0.623;ClippingRankSum=-0.778;DP=14;FS=2.963;MLEAC=1;MLEAF=0.500;MQ=39.69;MQRankSum=-2.491;QD=4.63;ReadPosRankSum=0.467;SOR=1.981	GT:AD:DP:GQ:PL	0/1:11,3:14:93:93,0,753
NOT_SCAFFOLDED_NGS_utg5754|quiver|pilon	8020	.	G	A	64.77	PASS	AC=1;AF=0.500;AN=2;BaseQRankSum=1.944;ClippingRankSum=1.268;DP=13;FS=2.774;MLEAC=1;MLEAF=0.500;MQ=39.67;MQRankSum=-2.451;QD=4.98;ReadPosRankSum=0.592;SOR=1.609	GT:AD:DP:GQ:PL	0/1:10,3:13:93:93,0,735
NOT_SCAFFOLDED_NGS_utg5754|quiver|pilon	50054	.	A	AG	136.80	PASS	AC=2;AF=1.00;AN=2;DP=8;FS=0.000;MLEAC=2;MLEAF=1.00;MQ=60.00;QD=17.10;SOR=0.693	GT:AD:DP:GQ:PL	1/1:0,6:6:18:174,18,0
NOT_SCAFFOLDED_NGS_utg5754|quiver|pilon	51510	.	CGT	C	69.73	PASS	AC=1;AF=0.500;AN=2;BaseQRankSum=0.566;ClippingRankSum=-0.906;DP=25;FS=2.060;MLEAC=1;MLEAF=0.500;MQ=60.00;MQRankSum=0.453;QD=2.79;ReadPosRankSum=1.776;SOR=1.236	GT:AD:DP:GQ:PL	0/1:11,5:16:99:107,0,265
NOT_SCAFFOLDED_NGS_utg4979|quiver|pilon	1691	.	T	C	107.03	LowCoverage	AC=2;AF=1.00;AN=2;DP=4;FS=0.000;MLEAC=2;MLEAF=1.00;MQ=45.57;QD=26.76;SOR=1.609	GT:AD:DP:GQ:PL	1/1:0,4:4:12:135,12,0
NOT_SCAFFOLDED_NGS_utg4979|quiver|pilon	4033	.	G	T	236.84	PASS	AC=2;AF=1.00;AN=2;DP=7;FS=0.000;MLEAC=2;MLEAF=1.00;MQ=36.56;QD=33.83;SOR=1.329	GT:AD:DP:GQ:PL	1/1:0,6:6:18:265,18,0
NOT_SCAFFOLDED_NGS_utg4979|quiver|pilon	4467	.	A	C	263.77	PASS	AC=1;AF=0.500;AN=2;BaseQRankSum=1.821;ClippingRankSum=-2.088;DP=18;FS=5.035;MLEAC=1;MLEAF=0.500;MQ=43.75;MQRankSum=-1.377;QD=14.65;ReadPosRankSum=1.200;SOR=2.215	GT:AD:DP:GQ:PL	0/1:10,8:18:99:292,0,252
NOT_SCAFFOLDED_NGS_utg4979|quiver|pilon	4788	.	G	GT	124.73	PASS	AC=1;AF=0.500;AN=2;BaseQRankSum=-0.467;ClippingRankSum=-1.191;DP=14;FS=0.000;MLEAC=1;MLEAF=0.500;MQ=35.82;MQRankSum=-0.869;QD=8.91;ReadPosRankSum=-0.259;SOR=0.693	GT:AD:DP:GQ:PL	0/1:6,6:12:99:162,0,191
NOT_SCAFFOLDED_NGS_utg4979|quiver|pilon	4790	.	T	TC	107.73	PASS	AC=1;AF=0.500;AN=2;BaseQRankSum=0.387;ClippingRankSum=0.466;DP=14;FS=0.000;MLEAC=1;MLEAF=0.500;MQ=35.82;MQRankSum=0.143;QD=7.70;ReadPosRankSum=0.387;SOR=1.609	GT:AD:DP:GQ:PL	0/1:6,5:11:99:145,0,175
NOT_SCAFFOLDED_NGS_utg4979|quiver|pilon	5608	.	A	G	104.77	PASS	AC=1;AF=0.500;AN=2;BaseQRankSum=0.421;ClippingRankSum=0.922;DP=8;FS=0.000;MLEAC=1;MLEAF=0.500;MQ=42.27;MQRankSum=-0.421;QD=13.10;ReadPosRankSum=-0.421;SOR=0.693	GT:AD:DP:GQ:PL	0/1:4,4:8:99:133,0,108
NOT_SCAFFOLDED_NGS_utg4979|quiver|pilon	5795	.	G	A	108.77	PASS	AC=1;AF=0.500;AN=2;BaseQRankSum=-1.300;ClippingRankSum=-1.300;DP=7;FS=3.136;MLEAC=1;MLEAF=0.500;MQ=40.00;MQRankSum=0.937;QD=15.54;ReadPosRankSum=0.000;SOR=1.492	GT:AD:DP:GQ:PL	0/1:3,4:7:99:137,0,108
NOT_SCAFFOLDED_NGS_utg4979|quiver|pilon	5854	.	G	A	93.77	PASS	AC=1;AF=0.500;AN=2;BaseQRankSum=-0.421;ClippingRankSum=0.000;DP=8;FS=0.000;MLEAC=1;MLEAF=0.500;MQ=40.00;MQRankSum=-1.368;QD=11.72;ReadPosRankSum=0.922;SOR=0.693	GT:AD:DP:GQ:PL	0/1:4,4:8:99:122,0,129
NOT_SCAFFOLDED_NGS_utg4979|quiver|pilon	5872	.	A	C	153.77	PASS	AC=1;AF=0.500;AN=2;BaseQRankSum=-0.729;ClippingRankSum=-0.361;DP=9;FS=3.522;MLEAC=1;MLEAF=0.500;MQ=40.00;MQRankSum=0.361;QD=17.09;ReadPosRankSum=0.876;SOR=2.303	GT:AD:DP:GQ:PL	0/1:4,5:9:99:182,0,136
NOT_SCAFFOLDED_NGS_utg4979|quiver|pilon	5898	.	T	C	198.77	PASS	AC=1;AF=0.500;AN=2;BaseQRankSum=0.387;ClippingRankSum=1.408;DP=11;FS=6.154;MLEAC=1;MLEAF=0.500;MQ=39.27;MQRankSum=1.532;QD=18.07;ReadPosRankSum=-0.143;SOR=2.258	GT:AD:DP:GQ:PL	0/1:5,6:11:99:227,0,173
NOT_SCAFFOLDED_NGS_utg4979|quiver|pilon	6130	.	A	G	35.77	LowQual	AC=1;AF=0.500;AN=2;BaseQRankSum=0.198;ClippingRankSum=-0.922;DP=7;FS=0.000;MLEAC=1;MLEAF=0.500;MQ=40.00;MQRankSum=0.198;QD=5.11;ReadPosRankSum=1.495;SOR=1.802	GT:AD:DP:GQ:PL	0/1:5,2:7:64:64,0,190
NOT_SCAFFOLDED_NGS_utg4979|quiver|pilon	6511	.	G	A	95.77	PASS	AC=1;AF=0.500;AN=2;BaseQRankSum=2.551;ClippingRankSum=-1.531;DP=31;FS=8.321;MLEAC=1;MLEAF=0.500;MQ=38.18;MQRankSum=1.316;QD=3.09;ReadPosRankSum=1.262;SOR=2.777	GT:AD:DP:GQ:PL	0/1:26,5:31:99:124,0,942
NOT_SCAFFOLDED_NGS_utg4979|quiver|pilon	6524	.	G	T	440.77	PASS	AC=1;AF=0.500;AN=2;BaseQRankSum=0.099;ClippingRankSum=-0.695;DP=31;FS=3.211;MLEAC=1;MLEAF=0.500;MQ=37.88;MQRankSum=-0.258;QD=14.22;ReadPosRankSum=0.496;SOR=0.302	GT:AD:DP:GQ:PL	0/1:17,14:31:99:469,0,600
NOT_SCAFFOLDED_NGS_utg4979|quiver|pilon	6557	.	C	T	335.77	PASS	AC=1;AF=0.500;AN=2;BaseQRankSum=-0.260;ClippingRankSum=-1.501;DP=31;FS=0.000;MLEAC=1;MLEAF=0.500;MQ=45.17;MQRankSum=0.540;QD=10.83;ReadPosRankSum=1.101;SOR=0.502	GT:AD:DP:GQ:PL	0/1:18,13:31:99:364,0,632
NOT_SCAFFOLDED_NGS_utg4979|quiver|pilon	6749	.	A	G	465.77	PASS	AC=1;AF=0.500;AN=2;BaseQRankSum=-0.263;ClippingRankSum=0.200;DP=49;FS=2.488;MLEAC=1;MLEAF=0.500;MQ=50.83;MQRankSum=0.074;QD=9.51;ReadPosRankSum=2.678;SOR=0.619	GT:AD:DP:GQ:PL	0/1:32,17:49:99:494,0,1016
NOT_SCAFFOLDED_NGS_utg4979|quiver|pilon	7071	.	C	T	553.77	PASS	AC=1;AF=0.500;AN=2;BaseQRankSum=-0.769;ClippingRankSum=1.018;DP=30;FS=0.000;MLEAC=1;MLEAF=0.500;MQ=49.31;MQRankSum=0.727;QD=18.46;ReadPosRankSum=-0.395;SOR=0.874	GT:AD:DP:GQ:PL	0/1:14,16:30:99:582,0,494
NOT_SCAFFOLDED_NGS_utg4979|quiver|pilon	7136	.	T	C	34.77	LowQD;LowQual	AC=1;AF=0.500;AN=2;BaseQRankSum=0.491;ClippingRankSum=-0.070;DP=53;FS=1.747;MLEAC=1;MLEAF=0.500;MQ=55.70;MQRankSum=-3.663;QD=0.66;ReadPosRankSum=-0.660;SOR=1.308	GT:AD:DP:GQ:PL	0/1:47,6:53:63:63,0,1678
NOT_SCAFFOLDED_NGS_utg4979|quiver|pilon	7279	.	G	T	304.77	PASS	AC=1;AF=0.500;AN=2;BaseQRankSum=-0.012;ClippingRankSum=1.281;DP=48;FS=0.000;MLEAC=1;MLEAF=0.500;MQ=57.84;MQRankSum=0.403;QD=6.35;ReadPosRankSum=1.476;SOR=0.668	GT:AD:DP:GQ:PL	0/1:35,12:47:99:333,0,1256
NOT_SCAFFOLDED_NGS_utg4979|quiver|pilon	7299	.	A	C	497.77	PASS	AC=1;AF=0.500;AN=2;BaseQRankSum=0.843;ClippingRankSum=1.499;DP=47;FS=2.627;MLEAC=1;MLEAF=0.500;MQ=58.27;MQRankSum=0.449;QD=10.59;ReadPosRankSum=1.959;SOR=0.336	GT:AD:DP:GQ:PL	0/1:29,18:47:99:526,0,1040
NOT_SCAFFOLDED_NGS_utg4979|quiver|pilon	7389	.	A	T	231.77	PASS	AC=1;AF=0.500;AN=2;BaseQRankSum=3.329;ClippingRankSum=0.501;DP=54;FS=8.326;MLEAC=1;MLEAF=0.500;MQ=52.11;MQRankSum=-1.815;QD=4.29;ReadPosRankSum=1.436;SOR=0.786	GT:AD:DP:GQ:PL	0/1:44,10:54:99:260,0,1550
NOT_SCAFFOLDED_NGS_utg4979|quiver|pilon	7400	.	G	A	367.77	PASS	AC=1;AF=0.500;AN=2;BaseQRankSum=-0.172;ClippingRankSum=0.771;DP=56;FS=0.000;MLEAC=1;MLEAF=0.500;MQ=51.86;MQRankSum=-0.481;QD=6.57;ReadPosRankSum=0.626;SOR=0.590	GT:AD:DP:GQ:PL	0/1:40,16:56:99:396,0,1299
NOT_SCAFFOLDED_NGS_utg4979|quiver|pilon	7616	.	A	G	315.77	PASS	AC=1;AF=0.500;AN=2;BaseQRankSum=1.246;ClippingRankSum=1.132;DP=57;FS=1.234;MLEAC=1;MLEAF=0.500;MQ=58.40;MQRankSum=-0.903;QD=5.54;ReadPosRankSum=1.512;SOR=1.061	GT:AD:DP:GQ:PL	0/1:44,13:57:99:344,0,1541
NOT_SCAFFOLDED_NGS_utg4979|quiver|pilon	7750	.	G	T	85.77	LowQD	AC=1;AF=0.500;AN=2;BaseQRankSum=3.171;ClippingRankSum=0.578;DP=95;FS=1.307;MLEAC=1;MLEAF=0.500;MQ=50.69;MQRankSum=-3.793;QD=0.90;ReadPosRankSum=1.315;SOR=0.856	GT:AD:DP:GQ:PL	0/1:86,9:95:99:114,0,3521
NOT_SCAFFOLDED_NGS_utg4979|quiver|pilon	7756	.	A	G	100.77	LowQD	AC=1;AF=0.500;AN=2;BaseQRankSum=3.206;ClippingRankSum=-0.954;DP=89;FS=3.298;MLEAC=1;MLEAF=0.500;MQ=50.72;MQRankSum=-3.722;QD=1.13;ReadPosRankSum=1.499;SOR=1.086	GT:AD:DP:GQ:PL	0/1:81,8:89:99:129,0,3399
NOT_SCAFFOLDED_NGS_utg4979|quiver|pilon	7803	.	T	C	120.77	LowQD	AC=1;AF=0.500;AN=2;BaseQRankSum=0.665;ClippingRankSum=0.014;DP=84;FS=26.157;MLEAC=1;MLEAF=0.500;MQ=56.72;MQRankSum=-3.442;QD=1.44;ReadPosRankSum=1.056;SOR=4.611	GT:AD:DP:GQ:PL	0/1:75,9:84:99:149,0,3082
NOT_SCAFFOLDED_NGS_utg4979|quiver|pilon	7810	.	C	A	123.77	PASS	AC=1;AF=0.500;AN=2;BaseQRankSum=1.066;ClippingRankSum=-1.203;DP=80;FS=25.275;MLEAC=1;MLEAF=0.500;MQ=57.08;MQRankSum=-3.472;QD=1.55;ReadPosRankSum=1.675;SOR=4.614	GT:AD:DP:GQ:PL	0/1:71,9:80:99:152,0,3062
NOT_SCAFFOLDED_NGS_utg4979|quiver|pilon	7841	.	T	C	728.77	PASS	AC=1;AF=0.500;AN=2;BaseQRankSum=-1.206;ClippingRankSum=-0.166;DP=98;FS=0.844;MLEAC=1;MLEAF=0.500;MQ=57.25;MQRankSum=-2.979;QD=7.44;ReadPosRankSum=-0.312;SOR=0.871	GT:AD:DP:GQ:PL	0/1:68,30:98:99:757,0,2281
NOT_SCAFFOLDED_NGS_utg4979|quiver|pilon	7918	.	G	A	936.77	PASS	AC=1;AF=0.500;AN=2;BaseQRankSum=-0.615;ClippingRankSum=0.163;DP=123;FS=1.577;MLEAC=1;MLEAF=0.500;MQ=51.78;MQRankSum=0.312;QD=7.62;ReadPosRankSum=-0.014;SOR=0.625	GT:AD:DP:GQ:PL	0/1:86,37:123:99:965,0,2850
NOT_SCAFFOLDED_NGS_utg4979|quiver|pilon	8043	.	C	G	112.77	LowQD	AC=1;AF=0.500;AN=2;BaseQRankSum=0.023;ClippingRankSum=-0.495;DP=104;FS=0.000;MLEAC=1;MLEAF=0.500;MQ=53.89;MQRankSum=0.069;QD=1.08;ReadPosRankSum=2.462;SOR=0.641	GT:AD:DP:GQ:PL	0/1:85,11:96:99:141,0,3046
NOT_SCAFFOLDED_NGS_utg4979|quiver|pilon	8127	.	C	G	451.77	PASS	AC=1;AF=0.500;AN=2;BaseQRankSum=3.466;ClippingRankSum=0.046;DP=65;FS=11.069;MLEAC=1;MLEAF=0.500;MQ=41.28;MQRankSum=-1.581;QD=6.95;ReadPosRankSum=0.851;SOR=2.336	GT:AD:DP:GQ:PL	0/1:47,17:64:99:480,0,1658
NOT_SCAFFOLDED_NGS_utg4979|quiver|pilon	8133	.	C	T	195.77	PASS	AC=1;AF=0.500;AN=2;BaseQRankSum=2.394;ClippingRankSum=-0.471;DP=65;FS=1.382;MLEAC=1;MLEAF=0.500;MQ=42.56;MQRankSum=-1.581;QD=3.01;ReadPosRankSum=1.193;SOR=0.350	GT:AD:DP:GQ:PL	0/1:54,10:64:99:224,0,2058
NOT_SCAFFOLDED_NGS_utg4979|quiver|pilon	8202	.	G	A	918.77	PASS	AC=1;AF=0.500;AN=2;BaseQRankSum=1.060;ClippingRankSum=0.224;DP=97;FS=3.141;MLEAC=1;MLEAF=0.500;MQ=52.07;MQRankSum=-7.425;QD=9.47;ReadPosRankSum=-0.739;SOR=1.058	GT:AD:DP:GQ:PL	0/1:61,30:91:99:947,0,2075
NOT_SCAFFOLDED_NGS_utg4979|quiver|pilon	8454	.	C	T	52.77	LowQD	AC=1;AF=0.500;AN=2;BaseQRankSum=1.249;ClippingRankSum=0.135;DP=48;FS=8.482;MLEAC=1;MLEAF=0.500;MQ=51.24;MQRankSum=-3.037;QD=1.10;ReadPosRankSum=-0.202;SOR=3.007	GT:AD:DP:GQ:PL	0/1:43,5:48:81:81,0,1981
NOT_SCAFFOLDED_NGS_utg4979|quiver|pilon	8455	.	A	G	52.77	LowQD	AC=1;AF=0.500;AN=2;BaseQRankSum=0.709;ClippingRankSum=1.485;DP=48;FS=8.482;MLEAC=1;MLEAF=0.500;MQ=51.24;MQRankSum=-3.105;QD=1.10;ReadPosRankSum=-0.371;SOR=3.007	GT:AD:DP:GQ:PL	0/1:43,5:48:81:81,0,1981
NOT_SCAFFOLDED_NGS_utg4979|quiver|pilon	8506	.	T	G	417.77	PASS	AC=1;AF=0.500;AN=2;BaseQRankSum=1.585;ClippingRankSum=-1.038;DP=33;FS=0.000;MLEAC=1;MLEAF=0.500;MQ=53.30;MQRankSum=-2.714;QD=12.66;ReadPosRankSum=1.330;SOR=0.719	GT:AD:DP:GQ:PL	0/1:19,14:33:99:446,0,609
NOT_SCAFFOLDED_NGS_utg4979|quiver|pilon	8661	.	A	AT	273.73	PASS	AC=1;AF=0.500;AN=2;BaseQRankSum=-0.493;ClippingRankSum=-0.099;DP=22;FS=9.944;MLEAC=1;MLEAF=0.500;MQ=60.00;MQRankSum=-0.690;QD=12.44;ReadPosRankSum=0.197;SOR=0.288	GT:AD:DP:GQ:PL	0/1:5,13:18:99:311,0,164
NOT_SCAFFOLDED_NGS_utg4979|quiver|pilon	8666	.	T	TC	101.73	PASS	AC=1;AF=0.500;AN=2;BaseQRankSum=0.702;ClippingRankSum=0.206;DP=22;FS=13.457;MLEAC=1;MLEAF=0.500;MQ=60.00;MQRankSum=0.867;QD=4.62;ReadPosRankSum=0.867;SOR=3.601	GT:AD:DP:GQ:PL	0/1:16,5:21:99:139,0,540
NOT_SCAFFOLDED_NGS_utg4979|quiver|pilon	8680	.	C	A	82.77	PASS	AC=1;AF=0.500;AN=2;BaseQRankSum=2.231;ClippingRankSum=0.852;DP=24;FS=9.810;MLEAC=1;MLEAF=0.500;MQ=60.00;MQRankSum=0.446;QD=3.45;ReadPosRankSum=2.068;SOR=3.251	GT:AD:DP:GQ:PL	0/1:19,4:23:99:111,0,786
NOT_SCAFFOLDED_NGS_utg4979|quiver|pilon	8681	.	G	A	82.77	PASS	AC=1;AF=0.500;AN=2;BaseQRankSum=2.231;ClippingRankSum=-1.257;DP=24;FS=9.810;MLEAC=1;MLEAF=0.500;MQ=60.00;MQRankSum=-0.689;QD=3.45;ReadPosRankSum=1.987;SOR=3.251	GT:AD:DP:GQ:PL	0/1:19,4:23:99:111,0,786
NOT_SCAFFOLDED_NGS_utg4979|quiver|pilon	8706	.	A	T	33.77	LowQD;LowQual	AC=1;AF=0.500;AN=2;BaseQRankSum=1.689;ClippingRankSum=0.320;DP=24;FS=13.239;MLEAC=1;MLEAF=0.500;MQ=59.30;MQRankSum=-0.593;QD=1.41;ReadPosRankSum=-0.867;SOR=2.786	GT:AD:DP:GQ:PL	0/1:20,3:23:62:62,0,749
NOT_SCAFFOLDED_NGS_utg4979|quiver|pilon	8836	.	G	C	182.77	PASS	AC=1;AF=0.500;AN=2;BaseQRankSum=-1.509;ClippingRankSum=0.880;DP=34;FS=1.527;MLEAC=1;MLEAF=0.500;MQ=57.77;MQRankSum=1.048;QD=5.38;ReadPosRankSum=-0.796;SOR=1.061	GT:AD:DP:GQ:PL	0/1:23,9:32:99:211,0,745
NOT_SCAFFOLDED_NGS_utg4979|quiver|pilon	8904	.	G	A	412.77	PASS	AC=1;AF=0.500;AN=2;BaseQRankSum=1.424;ClippingRankSum=0.416;DP=44;FS=1.238;MLEAC=1;MLEAF=0.500;MQ=58.92;MQRankSum=-0.743;QD=9.38;ReadPosRankSum=-0.365;SOR=0.976	GT:AD:DP:GQ:PL	0/1:30,14:44:99:441,0,1203
NOT_SCAFFOLDED_NGS_utg4979|quiver|pilon	8925	.	T	G	291.77	PASS	AC=1;AF=0.500;AN=2;BaseQRankSum=1.062;ClippingRankSum=-1.604;DP=34;FS=1.803;MLEAC=1;MLEAF=0.500;MQ=58.09;MQRankSum=-2.643;QD=8.58;ReadPosRankSum=-0.113;SOR=1.329	GT:AD:DP:GQ:PL	0/1:28,6:34:99:320,0,1298
NOT_SCAFFOLDED_NGS_utg4979|quiver|pilon	8931	.	T	G	130.77	PASS	AC=1;AF=0.500;AN=2;BaseQRankSum=0.103;ClippingRankSum=-0.227;DP=37;FS=1.677;MLEAC=1;MLEAF=0.500;MQ=58.25;MQRankSum=-1.834;QD=3.53;ReadPosRankSum=0.433;SOR=1.075	GT:AD:DP:GQ:PL	0/1:31,6:37:99:159,0,1313
NOT_SCAFFOLDED_NGS_utg4979|quiver|pilon	8936	.	T	C	127.77	PASS	AC=1;AF=0.500;AN=2;BaseQRankSum=0.220;ClippingRankSum=0.540;DP=38;FS=1.724;MLEAC=1;MLEAF=0.500;MQ=58.03;MQRankSum=-2.222;QD=3.36;ReadPosRankSum=1.541;SOR=1.162	GT:AD:DP:GQ:PL	0/1:32,6:38:99:156,0,1285
NOT_SCAFFOLDED_NGS_utg4979|quiver|pilon	9108	.	G	T	352.77	PASS	AC=1;AF=0.500;AN=2;BaseQRankSum=-1.004;ClippingRankSum=0.271;DP=82;FS=2.402;MLEAC=1;MLEAF=0.500;MQ=59.01;MQRankSum=-0.583;QD=4.30;ReadPosRankSum=0.716;SOR=1.071	GT:AD:DP:GQ:PL	0/1:64,16:80:99:381,0,2192
NOT_SCAFFOLDED_NGS_utg4979|quiver|pilon	9426	.	G	T	100.77	PASS	AC=1;AF=0.500;AN=2;BaseQRankSum=-1.780;ClippingRankSum=-1.739;DP=61;FS=1.618;MLEAC=1;MLEAF=0.500;MQ=59.97;MQRankSum=-0.021;QD=1.65;ReadPosRankSum=-1.056;SOR=0.333	GT:AD:DP:GQ:PL	0/1:51,9:60:99:129,0,1804
NOT_SCAFFOLDED_NGS_utg4979|quiver|pilon	9441	.	G	A	572.77	PASS	AC=1;AF=0.500;AN=2;BaseQRankSum=0.777;ClippingRankSum=0.057;DP=60;FS=0.000;MLEAC=1;MLEAF=0.500;MQ=59.97;MQRankSum=2.249;QD=9.55;ReadPosRankSum=0.008;SOR=0.725	GT:AD:DP:GQ:PL	0/1:38,20:58:99:601,0,1201
NOT_SCAFFOLDED_NGS_utg4979|quiver|pilon	9571	.	C	G	234.77	PASS	AC=1;AF=0.500;AN=2;BaseQRankSum=-1.822;ClippingRankSum=1.304;DP=66;FS=0.000;MLEAC=1;MLEAF=0.500;MQ=56.34;MQRankSum=-0.725;QD=3.56;ReadPosRankSum=0.248;SOR=0.686	GT:AD:DP:GQ:PL	0/1:51,9:60:99:263,0,2130
NOT_SCAFFOLDED_NGS_utg4979|quiver|pilon	9582	.	G	T	201.77	PASS	AC=1;AF=0.500;AN=2;BaseQRankSum=-2.438;ClippingRankSum=-0.669;DP=77;FS=0.000;MLEAC=1;MLEAF=0.500;MQ=56.18;MQRankSum=-1.430;QD=2.62;ReadPosRankSum=2.289;SOR=0.602	GT:AD:DP:GQ:PL	0/1:61,10:71:99:230,0,2590
NOT_SCAFFOLDED_NGS_utg4979|quiver|pilon	9591	.	G	T	213.77	PASS	AC=1;AF=0.500;AN=2;BaseQRankSum=-2.280;ClippingRankSum=-1.225;DP=71;FS=0.000;MLEAC=1;MLEAF=0.500;MQ=55.84;MQRankSum=-0.867;QD=3.01;ReadPosRankSum=3.264;SOR=0.627	GT:AD:DP:GQ:PL	0/1:56,10:66:99:242,0,2400
NOT_SCAFFOLDED_NGS_utg4979|quiver|pilon	9634	.	G	A	55.77	LowQD	AC=1;AF=0.500;AN=2;BaseQRankSum=-1.468;ClippingRankSum=0.232;DP=58;FS=0.000;MLEAC=1;MLEAF=0.500;MQ=56.59;MQRankSum=-0.232;QD=0.96;ReadPosRankSum=-2.086;SOR=0.487	GT:AD:DP:GQ:PL	0/1:47,7:54:84:84,0,1886
NOT_SCAFFOLDED_NGS_utg4979|quiver|pilon	9747	.	T	C	384.77	PASS	AC=1;AF=0.500;AN=2;BaseQRankSum=-0.024;ClippingRankSum=-0.995;DP=27;FS=0.000;MLEAC=1;MLEAF=0.500;MQ=60.00;MQRankSum=-0.121;QD=14.25;ReadPosRankSum=0.946;SOR=0.582	GT:AD:DP:GQ:PL	0/1:14,13:27:99:413,0,430
NOT_SCAFFOLDED_NGS_utg4979|quiver|pilon	9880	.	T	C	371.77	PASS	AC=1;AF=0.500;AN=2;BaseQRankSum=1.063;ClippingRankSum=1.120;DP=40;FS=0.000;MLEAC=1;MLEAF=0.500;MQ=59.73;MQRankSum=-0.751;QD=9.29;ReadPosRankSum=1.205;SOR=0.560	GT:AD:DP:GQ:PL	0/1:26,14:40:99:400,0,768
NOT_SCAFFOLDED_NGS_utg4979|quiver|pilon	9895	.	T	TC	567.73	PASS	AC=1;AF=0.500;AN=2;BaseQRankSum=-1.727;ClippingRankSum=1.099;DP=40;FS=1.238;MLEAC=1;MLEAF=0.500;MQ=59.52;MQRankSum=2.984;QD=14.19;ReadPosRankSum=0.043;SOR=0.963	GT:AD:DP:GQ:PL	0/1:16,23:39:99:605,0,499
NOT_SCAFFOLDED_NGS_utg4979|quiver|pilon	9897	.	C	CT	384.73	PASS	AC=1;AF=0.500;AN=2;BaseQRankSum=0.712;ClippingRankSum=1.049;DP=43;FS=0.000;MLEAC=1;MLEAF=0.500;MQ=59.55;MQRankSum=-0.609;QD=8.95;ReadPosRankSum=0.842;SOR=0.560	GT:AD:DP:GQ:PL	0/1:26,16:42:99:422,0,797
NOT_SCAFFOLDED_NGS_utg4979|quiver|pilon	9954	.	T	A	425.77	PASS	AC=1;AF=0.500;AN=2;BaseQRankSum=0.257;ClippingRankSum=1.583;DP=41;FS=7.090;MLEAC=1;MLEAF=0.500;MQ=59.79;MQRankSum=1.827;QD=10.38;ReadPosRankSum=0.880;SOR=1.911	GT:AD:DP:GQ:PL	0/1:26,15:41:99:454,0,788
NOT_SCAFFOLDED_NGS_utg4979|quiver|pilon	10008	.	C	T	93.77	PASS	AC=1;AF=0.500;AN=2;BaseQRankSum=-0.849;ClippingRankSum=-0.034;DP=25;FS=8.541;MLEAC=1;MLEAF=0.500;MQ=59.49;MQRankSum=-1.257;QD=3.75;ReadPosRankSum=2.072;SOR=2.904	GT:AD:DP:GQ:PL	0/1:20,5:25:99:122,0,711
NOT_SCAFFOLDED_NGS_utg4979|quiver|pilon	10026	.	G	C	505.77	PASS	AC=1;AF=0.500;AN=2;BaseQRankSum=0.727;ClippingRankSum=-1.185;DP=30;FS=11.444;MLEAC=1;MLEAF=0.500;MQ=59.70;MQRankSum=-0.312;QD=16.86;ReadPosRankSum=0.686;SOR=0.515	GT:AD:DP:GQ:PL	0/1:14,16:30:99:534,0,482
NOT_SCAFFOLDED_NGS_utg4979|quiver|pilon	10075	.	C	A	78.77	PASS	AC=1;AF=0.500;AN=2;BaseQRankSum=1.179;ClippingRankSum=-0.642;DP=50;FS=4.190;MLEAC=1;MLEAF=0.500;MQ=59.96;MQRankSum=-0.612;QD=1.58;ReadPosRankSum=0.463;SOR=1.845	GT:AD:DP:GQ:PL	0/1:44,6:50:99:107,0,1550
NOT_SCAFFOLDED_NGS_utg4979|quiver|pilon	10128	.	T	TC	606.73	PASS	AC=1;AF=0.500;AN=2;BaseQRankSum=-0.705;ClippingRankSum=-0.047;DP=45;FS=4.442;MLEAC=1;MLEAF=0.500;MQ=60.00;MQRankSum=0.399;QD=13.48;ReadPosRankSum=1.856;SOR=0.270	GT:AD:DP:GQ:PL	0/1:21,23:44:99:644,0,717
NOT_SCAFFOLDED_NGS_utg4979|quiver|pilon	10130	.	C	CT	623.73	PASS	AC=1;AF=0.500;AN=2;BaseQRankSum=0.207;ClippingRankSum=1.205;DP=45;FS=2.772;MLEAC=1;MLEAF=0.500;MQ=60.00;MQRankSum=-0.937;QD=13.86;ReadPosRankSum=-1.400;SOR=1.344	GT:AD:DP:GQ:PL	0/1:23,20:43:99:661,0,766
NOT_SCAFFOLDED_NGS_utg4979|quiver|pilon	10140	.	T	A	158.77	PASS	AC=1;AF=0.500;AN=2;BaseQRankSum=0.731;ClippingRankSum=-0.987;DP=52;FS=31.729;MLEAC=1;MLEAF=0.500;MQ=60.00;MQRankSum=-0.035;QD=3.05;ReadPosRankSum=-0.337;SOR=4.799	GT:AD:DP:GQ:PL	0/1:42,10:52:99:187,0,1426
NOT_SCAFFOLDED_NGS_utg4979|quiver|pilon	10153	.	C	G	285.77	PASS	AC=1;AF=0.500;AN=2;BaseQRankSum=-0.706;ClippingRankSum=-0.054;DP=52;FS=13.226;MLEAC=1;MLEAF=0.500;MQ=60.00;MQRankSum=0.337;QD=5.50;ReadPosRankSum=-0.662;SOR=1.250	GT:AD:DP:GQ:PL	0/1:40,12:52:99:314,0,1284
NOT_SCAFFOLDED_NGS_utg4979|quiver|pilon	10170	.	G	A	348.77	PASS	AC=1;AF=0.500;AN=2;BaseQRankSum=0.119;ClippingRankSum=0.163;DP=52;FS=7.648;MLEAC=1;MLEAF=0.500;MQ=59.75;MQRankSum=-0.293;QD=6.71;ReadPosRankSum=1.531;SOR=2.147	GT:AD:DP:GQ:PL	0/1:40,12:52:99:377,0,1725
NOT_SCAFFOLDED_NGS_utg4979|quiver|pilon	10171	.	G	A	348.77	PASS	AC=1;AF=0.500;AN=2;BaseQRankSum=0.551;ClippingRankSum=0.364;DP=54;FS=10.040;MLEAC=1;MLEAF=0.500;MQ=59.76;MQRankSum=-0.822;QD=6.46;ReadPosRankSum=1.675;SOR=2.336	GT:AD:DP:GQ:PL	0/1:42,12:54:99:377,0,1725
NOT_SCAFFOLDED_NGS_utg4979|quiver|pilon	10258	.	TA	T	154.73	PASS	AC=1;AF=0.500;AN=2;BaseQRankSum=0.517;ClippingRankSum=1.078;DP=42;FS=10.819;MLEAC=1;MLEAF=0.500;MQ=60.00;MQRankSum=0.340;QD=3.68;ReadPosRankSum=-0.753;SOR=2.281	GT:AD:DP:GQ:PL	0/1:32,10:42:99:192,0,890
NOT_SCAFFOLDED_NGS_utg4979|quiver|pilon	10498	.	C	G	79.77	PASS	AC=1;AF=0.500;AN=2;BaseQRankSum=2.105;ClippingRankSum=0.015;DP=51;FS=1.795;MLEAC=1;MLEAF=0.500;MQ=51.48;MQRankSum=0.463;QD=1.56;ReadPosRankSum=0.134;SOR=0.295	GT:AD:DP:GQ:PL	0/1:44,6:50:99:108,0,1599
NOT_SCAFFOLDED_NGS_utg4979|quiver|pilon	10561	.	T	G	420.77	PASS	AC=1;AF=0.500;AN=2;BaseQRankSum=-0.114;ClippingRankSum=0.725;DP=65;FS=0.000;MLEAC=1;MLEAF=0.500;MQ=58.64;MQRankSum=-1.879;QD=6.47;ReadPosRankSum=2.788;SOR=0.693	GT:AD:DP:GQ:PL	0/1:46,14:60:99:449,0,1889
NOT_SCAFFOLDED_NGS_utg4979|quiver|pilon	10562	.	T	C	420.77	PASS	AC=1;AF=0.500;AN=2;BaseQRankSum=-1.424;ClippingRankSum=0.026;DP=65;FS=0.000;MLEAC=1;MLEAF=0.500;MQ=58.64;MQRankSum=-0.900;QD=6.47;ReadPosRankSum=1.826;SOR=0.693	GT:AD:DP:GQ:PL	0/1:46,14:60:99:449,0,1889
NOT_SCAFFOLDED_NGS_utg4979|quiver|pilon	10726	.	T	C	694.77	PASS	AC=1;AF=0.500;AN=2;BaseQRankSum=-1.829;ClippingRankSum=-0.936;DP=55;FS=1.028;MLEAC=1;MLEAF=0.500;MQ=59.66;MQRankSum=0.126;QD=12.63;ReadPosRankSum=0.228;SOR=0.527	GT:AD:DP:GQ:PL	0/1:29,26:55:99:723,0,1009
NOT_SCAFFOLDED_NGS_utg4979|quiver|pilon	10750	.	C	A	249.77	PASS	AC=1;AF=0.500;AN=2;BaseQRankSum=1.294;ClippingRankSum=-0.621;DP=55;FS=10.489;MLEAC=1;MLEAF=0.500;MQ=58.46;MQRankSum=-1.673;QD=4.54;ReadPosRankSum=0.347;SOR=2.494	GT:AD:DP:GQ:PL	0/1:44,11:55:99:278,0,1518
NOT_SCAFFOLDED_NGS_utg4979|quiver|pilon	10881	.	C	A	367.77	PASS	AC=1;AF=0.500;AN=2;BaseQRankSum=-1.521;ClippingRankSum=-0.079;DP=76;FS=1.035;MLEAC=1;MLEAF=0.500;MQ=59.33;MQRankSum=-0.434;QD=4.84;ReadPosRankSum=2.792;SOR=0.862	GT:AD:DP:GQ:PL	0/1:58,18:76:99:396,0,1984
NOT_SCAFFOLDED_NGS_utg4979|quiver|pilon	10965	.	A	G	953.77	PASS	AC=1;AF=0.500;AN=2;BaseQRankSum=1.762;ClippingRankSum=0.983;DP=65;FS=0.000;MLEAC=1;MLEAF=0.500;MQ=59.85;MQRankSum=-0.125;QD=14.67;ReadPosRankSum=2.699;SOR=0.676	GT:AD:DP:GQ:PL	0/1:36,29:65:99:982,0,1089
NOT_SCAFFOLDED_NGS_utg4979|quiver|pilon	11105	.	G	A	588.77	PASS	AC=1;AF=0.500;AN=2;BaseQRankSum=-0.722;ClippingRankSum=0.241;DP=84;FS=6.239;MLEAC=1;MLEAF=0.500;MQ=59.39;MQRankSum=-1.232;QD=7.01;ReadPosRankSum=1.242;SOR=1.132	GT:AD:DP:GQ:PL	0/1:57,26:83:99:617,0,1807
NOT_SCAFFOLDED_NGS_utg4979|quiver|pilon	11283	.	A	T	272.77	PASS	AC=1;AF=0.500;AN=2;BaseQRankSum=1.134;ClippingRankSum=0.574;DP=44;FS=1.341;MLEAC=1;MLEAF=0.500;MQ=58.56;MQRankSum=1.134;QD=6.20;ReadPosRankSum=0.070;SOR=0.944	GT:AD:DP:GQ:PL	0/1:34,10:44:99:301,0,1220
NOT_SCAFFOLDED_NGS_utg4979|quiver|pilon	11365	.	C	T	480.77	PASS	AC=1;AF=0.500;AN=2;BaseQRankSum=-0.095;ClippingRankSum=0.449;DP=40;FS=9.020;MLEAC=1;MLEAF=0.500;MQ=60.00;MQRankSum=-0.449;QD=12.02;ReadPosRankSum=-0.340;SOR=1.376	GT:AD:DP:GQ:PL	0/1:22,18:40:99:509,0,678
NOT_SCAFFOLDED_NGS_utg4979|quiver|pilon	11534	.	A	T	720.77	PASS	AC=1;AF=0.500;AN=2;BaseQRankSum=0.865;ClippingRankSum=-0.033;DP=70;FS=0.000;MLEAC=1;MLEAF=0.500;MQ=59.64;MQRankSum=1.073;QD=10.30;ReadPosRankSum=2.243;SOR=0.693	GT:AD:DP:GQ:PL	0/1:50,20:70:99:749,0,2025
NOT_SCAFFOLDED_NGS_utg4979|quiver|pilon	11540	.	T	A	723.77	PASS	AC=1;AF=0.500;AN=2;BaseQRankSum=-0.379;ClippingRankSum=-1.200;DP=71;FS=0.000;MLEAC=1;MLEAF=0.500;MQ=59.76;MQRankSum=-0.155;QD=10.19;ReadPosRankSum=1.163;SOR=0.744	GT:AD:DP:GQ:PL	0/1:49,22:71:99:752,0,1993
NOT_SCAFFOLDED_NGS_utg4979|quiver|pilon	11631	.	AT	A	375.73	PASS	AC=1;AF=0.500;AN=2;BaseQRankSum=0.035;ClippingRankSum=-0.819;DP=51;FS=4.443;MLEAC=1;MLEAF=0.500;MQ=60.00;MQRankSum=-0.726;QD=7.37;ReadPosRankSum=0.058;SOR=0.708	GT:AD:DP:GQ:PL	0/1:30,16:46:99:413,0,916
NOT_SCAFFOLDED_NGS_utg4979|quiver|pilon	11972	.	G	GA	219.73	PASS	AC=1;AF=0.500;AN=2;BaseQRankSum=1.314;ClippingRankSum=0.341;DP=39;FS=0.000;MLEAC=1;MLEAF=0.500;MQ=60.00;MQRankSum=1.379;QD=5.63;ReadPosRankSum=2.385;SOR=0.610	GT:AD:DP:GQ:PL	0/1:25,12:37:99:257,0,668
NOT_SCAFFOLDED_NGS_utg4979|quiver|pilon	12117	.	C	T	334.77	PASS	AC=1;AF=0.500;AN=2;BaseQRankSum=2.755;ClippingRankSum=-0.151;DP=49;FS=0.000;MLEAC=1;MLEAF=0.500;MQ=58.23;MQRankSum=-0.453;QD=6.83;ReadPosRankSum=0.895;SOR=0.643	GT:AD:DP:GQ:PL	0/1:37,12:49:99:363,0,1172
NOT_SCAFFOLDED_NGS_utg4979|quiver|pilon	12171	.	T	TC	368.73	PASS	AC=1;AF=0.500;AN=2;BaseQRankSum=-0.999;ClippingRankSum=-1.079;DP=53;FS=1.173;MLEAC=1;MLEAF=0.500;MQ=60.00;MQRankSum=0.050;QD=6.96;ReadPosRankSum=-1.664;SOR=0.916	GT:AD:DP:GQ:PL	0/1:39,14:53:99:406,0,1408
NOT_SCAFFOLDED_NGS_utg4979|quiver|pilon	12221	.	G	GA	209.73	PASS	AC=1;AF=0.500;AN=2;BaseQRankSum=1.949;ClippingRankSum=0.462;DP=41;FS=1.580;MLEAC=1;MLEAF=0.500;MQ=60.00;MQRankSum=0.308;QD=5.12;ReadPosRankSum=1.077;SOR=1.104	GT:AD:DP:GQ:PL	0/1:22,13:35:99:247,0,350
NOT_SCAFFOLDED_NGS_utg4979|quiver|pilon	12285	.	G	A	474.77	PASS	AC=1;AF=0.500;AN=2;BaseQRankSum=-0.278;ClippingRankSum=-0.357;DP=41;FS=2.755;MLEAC=1;MLEAF=0.500;MQ=60.00;MQRankSum=0.410;QD=11.58;ReadPosRankSum=-1.627;SOR=0.965	GT:AD:DP:GQ:PL	0/1:24,17:41:99:503,0,849
NOT_SCAFFOLDED_NGS_utg4979|quiver|pilon	12364	.	T	G	480.77	PASS	AC=1;AF=0.500;AN=2;BaseQRankSum=1.151;ClippingRankSum=1.385;DP=52;FS=2.552;MLEAC=1;MLEAF=0.500;MQ=59.85;MQRankSum=1.522;QD=9.25;ReadPosRankSum=1.034;SOR=0.377	GT:AD:DP:GQ:PL	0/1:35,17:52:99:509,0,1165
NOT_SCAFFOLDED_NGS_utg4979|quiver|pilon	12381	.	C	T	429.77	PASS	AC=1;AF=0.500;AN=2;BaseQRankSum=0.129;ClippingRankSum=-0.466;DP=52;FS=0.000;MLEAC=1;MLEAF=0.500;MQ=59.83;MQRankSum=-1.120;QD=8.26;ReadPosRankSum=0.367;SOR=0.705	GT:AD:DP:GQ:PL	0/1:36,16:52:99:458,0,1179
NOT_SCAFFOLDED_NGS_utg4979|quiver|pilon	12581	.	A	G	236.77	PASS	AC=1;AF=0.500;AN=2;BaseQRankSum=0.145;ClippingRankSum=-1.043;DP=46;FS=1.353;MLEAC=1;MLEAF=0.500;MQ=60.00;MQRankSum=-0.647;QD=5.15;ReadPosRankSum=0.647;SOR=0.439	GT:AD:DP:GQ:PL	0/1:34,11:45:99:265,0,1208
NOT_SCAFFOLDED_NGS_utg4979|quiver|pilon	12700	.	G	T	350.77	PASS	AC=1;AF=0.500;AN=2;BaseQRankSum=-0.435;ClippingRankSum=-0.544;DP=42;FS=1.302;MLEAC=1;MLEAF=0.500;MQ=60.00;MQRankSum=0.245;QD=8.35;ReadPosRankSum=1.388;SOR=0.685	GT:AD:DP:GQ:PL	0/1:29,13:42:99:379,0,969
NOT_SCAFFOLDED_NGS_utg4979|quiver|pilon	12847	.	CTTCTT	C	558.73	PASS	AC=1;AF=0.500;AN=2;BaseQRankSum=1.775;ClippingRankSum=0.973;DP=66;FS=0.000;MLEAC=1;MLEAF=0.500;MQ=56.23;MQRankSum=0.074;QD=8.47;ReadPosRankSum=1.445;SOR=0.693	GT:AD:DP:GQ:PL	0/1:38,20:58:99:596,0,1202
NOT_SCAFFOLDED_NGS_utg4979|quiver|pilon	12913	.	TTCCTTTTCC	T	355.73	PASS	AC=1;AF=0.500;AN=2;BaseQRankSum=-1.583;ClippingRankSum=-0.331;DP=40;FS=0.000;MLEAC=1;MLEAF=0.500;MQ=46.12;MQRankSum=2.246;QD=8.89;ReadPosRankSum=0.783;SOR=0.741	GT:AD:DP:GQ:PL	0/1:23,11:34:99:393,0,945
NOT_SCAFFOLDED_NGS_utg4979|quiver|pilon	12933	.	CT	C	376.73	PASS	AC=1;AF=0.500;AN=2;BaseQRankSum=0.463;ClippingRankSum=0.058;DP=24;FS=3.388;MLEAC=1;MLEAF=0.500;MQ=42.77;MQRankSum=3.882;QD=15.70;ReadPosRankSum=-1.741;SOR=0.144	GT:AD:DP:GQ:PL	0/1:13,11:24:99:414,0,647
NOT_SCAFFOLDED_NGS_utg4979|quiver|pilon	13395	.	C	A	148.77	PASS	AC=1;AF=0.500;AN=2;BaseQRankSum=0.533;ClippingRankSum=1.991;DP=13;FS=0.000;MLEAC=1;MLEAF=0.500;MQ=42.72;MQRankSum=-0.437;QD=11.44;ReadPosRankSum=0.000;SOR=0.330	GT:AD:DP:GQ:PL	0/1:8,5:13:99:177,0,269
NOT_SCAFFOLDED_NGS_utg4979|quiver|pilon	13412	.	T	C	107.77	PASS	AC=1;AF=0.500;AN=2;BaseQRankSum=-0.133;ClippingRankSum=-1.733;DP=14;FS=2.363;MLEAC=1;MLEAF=0.500;MQ=45.77;MQRankSum=-2.000;QD=7.70;ReadPosRankSum=0.667;SOR=0.223	GT:AD:DP:GQ:PL	0/1:9,5:14:99:136,0,307
NOT_SCAFFOLDED_NGS_utg4979|quiver|pilon	13489	.	C	CA	142.73	PASS	AC=1;AF=0.500;AN=2;BaseQRankSum=-0.398;ClippingRankSum=-0.770;DP=28;FS=1.690;MLEAC=1;MLEAF=0.500;MQ=48.97;MQRankSum=-1.513;QD=5.10;ReadPosRankSum=0.664;SOR=1.124	GT:AD:DP:GQ:PL	0/1:19,8:27:99:180,0,539
NOT_SCAFFOLDED_NGS_utg4979|quiver|pilon	13797	.	GA	G	213.73	PASS	AC=1;AF=0.500;AN=2;BaseQRankSum=-0.427;ClippingRankSum=-0.012;DP=55;FS=5.071;MLEAC=1;MLEAF=0.500;MQ=56.07;MQRankSum=-1.452;QD=3.89;ReadPosRankSum=0.321;SOR=0.765	GT:AD:DP:GQ:PL	0/1:35,12:47:99:251,0,990
NOT_SCAFFOLDED_NGS_utg4979|quiver|pilon	13886	.	TG	T	185.73	PASS	AC=1;AF=0.500;AN=2;BaseQRankSum=0.986;ClippingRankSum=0.179;DP=52;FS=1.301;MLEAC=1;MLEAF=0.500;MQ=53.96;MQRankSum=-5.019;QD=3.57;ReadPosRankSum=0.583;SOR=0.957	GT:AD:DP:GQ:PL	0/1:41,11:52:99:223,0,1222
NOT_SCAFFOLDED_NGS_utg4979|quiver|pilon	14022	.	A	G	398.77	PASS	AC=1;AF=0.500;AN=2;BaseQRankSum=-1.401;ClippingRankSum=0.503;DP=64;FS=1.095;MLEAC=1;MLEAF=0.500;MQ=57.47;MQRankSum=-0.519;QD=6.23;ReadPosRankSum=1.277;SOR=0.489	GT:AD:DP:GQ:PL	0/1:46,17:63:99:427,0,1574
NOT_SCAFFOLDED_NGS_utg4979|quiver|pilon	14319	.	T	C	151.77	PASS	AC=1;AF=0.500;AN=2;BaseQRankSum=0.825;ClippingRankSum=0.387;DP=11;FS=2.632;MLEAC=1;MLEAF=0.500;MQ=40.00;MQRankSum=0.466;QD=13.80;ReadPosRankSum=1.031;SOR=1.981	GT:AD:DP:GQ:PL	0/1:6,5:11:99:180,0,198
NOT_SCAFFOLDED_NGS_utg4979|quiver|pilon	14539	.	T	G	265.77	PASS	AC=1;AF=0.500;AN=2;BaseQRankSum=0.660;ClippingRankSum=0.925;DP=35;FS=0.000;MLEAC=1;MLEAF=0.500;MQ=49.23;MQRankSum=-1.981;QD=7.59;ReadPosRankSum=2.095;SOR=0.733	GT:AD:DP:GQ:PL	0/1:26,9:35:99:294,0,1139
NOT_SCAFFOLDED_NGS_utg4979|quiver|pilon	14542	.	T	C	265.77	PASS	AC=1;AF=0.500;AN=2;BaseQRankSum=1.900;ClippingRankSum=0.292;DP=36;FS=0.000;MLEAC=1;MLEAF=0.500;MQ=49.30;MQRankSum=-1.863;QD=7.38;ReadPosRankSum=2.229;SOR=0.813	GT:AD:DP:GQ:PL	0/1:27,9:36:99:294,0,1139
NOT_SCAFFOLDED_NGS_utg4979|quiver|pilon	14587	.	A	C	302.77	PASS	AC=1;AF=0.500;AN=2;BaseQRankSum=1.254;ClippingRankSum=-0.330;DP=30;FS=8.565;MLEAC=1;MLEAF=0.500;MQ=54.53;MQRankSum=-0.330;QD=10.09;ReadPosRankSum=-1.694;SOR=0.778	GT:AD:DP:GQ:PL	0/1:20,10:30:99:331,0,695
NOT_SCAFFOLDED_NGS_utg4979|quiver|pilon	14596	.	G	GA	288.73	PASS	AC=1;AF=0.500;AN=2;BaseQRankSum=-2.062;ClippingRankSum=0.024;DP=31;FS=1.527;MLEAC=1;MLEAF=0.500;MQ=55.89;MQRankSum=0.752;QD=9.31;ReadPosRankSum=0.315;SOR=1.140	GT:AD:DP:GQ:PL	0/1:13,14:27:99:326,0,309
NOT_SCAFFOLDED_NGS_utg4979|quiver|pilon	14639	.	T	C	253.77	PASS	AC=1;AF=0.500;AN=2;BaseQRankSum=0.382;ClippingRankSum=-0.249;DP=37;FS=0.000;MLEAC=1;MLEAF=0.500;MQ=56.99;MQRankSum=1.578;QD=6.86;ReadPosRankSum=1.379;SOR=0.569	GT:AD:DP:GQ:PL	0/1:26,11:37:99:282,0,819
NOT_SCAFFOLDED_NGS_utg4979|quiver|pilon	14716	.	A	G	104.77	PASS	AC=1;AF=0.500;AN=2;BaseQRankSum=0.181;ClippingRankSum=0.493;DP=30;FS=1.862;MLEAC=1;MLEAF=0.500;MQ=55.59;MQRankSum=1.996;QD=3.49;ReadPosRankSum=-1.167;SOR=1.256	GT:AD:DP:GQ:PL	0/1:24,6:30:99:133,0,777
NOT_SCAFFOLDED_NGS_utg4979|quiver|pilon	14741	.	G	GTTT	43.73	LowQD;LowQual	AC=1;AF=0.500;AN=2;BaseQRankSum=0.446;ClippingRankSum=-0.371;DP=30;FS=0.000;MLEAC=1;MLEAF=0.500;MQ=54.85;MQRankSum=-2.525;QD=1.46;ReadPosRankSum=1.188;SOR=0.724	GT:AD:DP:GQ:PL	0/1:25,3:28:81:81,0,1028
NOT_SCAFFOLDED_NGS_utg4979|quiver|pilon	14828	.	A	T	337.77	PASS	AC=1;AF=0.500;AN=2;BaseQRankSum=-0.099;ClippingRankSum=-0.297;DP=22;FS=22.718;MLEAC=1;MLEAF=0.500;MQ=38.23;MQRankSum=1.022;QD=15.35;ReadPosRankSum=-1.681;SOR=0.580	GT:AD:DP:GQ:PL	0/1:10,12:22:99:366,0,294
NOT_SCAFFOLDED_NGS_utg4979|quiver|pilon	14944	.	A	AT	45.73	LowQual	AC=1;AF=0.500;AN=2;BaseQRankSum=-2.436;ClippingRankSum=-0.537;DP=21;FS=1.971;MLEAC=1;MLEAF=0.500;MQ=51.06;MQRankSum=1.362;QD=2.18;ReadPosRankSum=-0.702;SOR=0.883	GT:AD:DP:GQ:PL	0/1:16,5:21:83:83,0,682
NOT_SCAFFOLDED_NGS_utg4979|quiver|pilon	14945	.	T	A	271.77	PASS	AC=1;AF=0.500;AN=2;BaseQRankSum=1.485;ClippingRankSum=-0.036;DP=21;FS=7.384;MLEAC=1;MLEAF=0.500;MQ=51.06;MQRankSum=-1.557;QD=12.94;ReadPosRankSum=-1.412;SOR=1.773	GT:AD:DP:GQ:PL	0/1:13,8:21:99:300,0,558
NOT_SCAFFOLDED_NGS_utg4979|quiver|pilon	14960	.	GT	G	315.73	PASS	AC=1;AF=0.500;AN=2;BaseQRankSum=-0.184;ClippingRankSum=0.306;DP=25;FS=0.000;MLEAC=1;MLEAF=0.500;MQ=50.82;MQRankSum=-0.306;QD=12.63;ReadPosRankSum=1.041;SOR=0.446	GT:AD:DP:GQ:PL	0/1:7,10:17:99:256,0,176
NOT_SCAFFOLDED_NGS_utg4979|quiver|pilon	15061	.	C	G	235.77	PASS	AC=1;AF=0.500;AN=2;BaseQRankSum=-0.144;ClippingRankSum=-0.048;DP=17;FS=8.820;MLEAC=1;MLEAF=0.500;MQ=50.21;MQRankSum=-1.684;QD=13.87;ReadPosRankSum=0.818;SOR=0.048	GT:AD:DP:GQ:PL	0/1:9,8:17:99:264,0,297
NOT_SCAFFOLDED_NGS_utg4979|quiver|pilon	15085	.	TTGTGTGTG	T	220.73	PASS	AC=1;AF=0.500;AN=2;BaseQRankSum=0.380;ClippingRankSum=0.042;DP=22;FS=0.000;MLEAC=1;MLEAF=0.500;MQ=49.87;MQRankSum=-1.479;QD=10.03;ReadPosRankSum=1.513;SOR=0.941	GT:AD:DP:GQ:PL	0/1:12,7:19:99:258,0,640
NOT_SCAFFOLDED_NGS_utg4979|quiver|pilon	15242	.	C	A	77.77	PASS	AC=1;AF=0.500;AN=2;BaseQRankSum=-1.754;ClippingRankSum=0.937;DP=7;FS=8.451;MLEAC=1;MLEAF=0.500;MQ=40.00;MQRankSum=0.550;QD=11.11;ReadPosRankSum=0.000;SOR=0.829	GT:AD:DP:GQ:PL	0/1:4,3:7:99:106,0,154
NOT_SCAFFOLDED_NGS_utg4979|quiver|pilon	15362	.	G	A	348.77	PASS	AC=1;AF=0.500;AN=2;BaseQRankSum=-0.634;ClippingRankSum=-1.513;DP=17;FS=0.000;MLEAC=1;MLEAF=0.500;MQ=40.00;MQRankSum=-1.122;QD=20.52;ReadPosRankSum=0.830;SOR=1.061	GT:AD:DP:GQ:PL	0/1:7,10:17:99:377,0,247
NOT_SCAFFOLDED_NGS_utg4979|quiver|pilon	15380	.	G	A	260.77	PASS	AC=1;AF=0.500;AN=2;BaseQRankSum=1.733;ClippingRankSum=0.933;DP=18;FS=3.214;MLEAC=1;MLEAF=0.500;MQ=41.02;MQRankSum=-1.821;QD=14.49;ReadPosRankSum=0.222;SOR=2.303	GT:AD:DP:GQ:PL	0/1:10,8:18:99:289,0,300
NOT_SCAFFOLDED_NGS_utg4979|quiver|pilon	15423	.	A	T	462.77	PASS	AC=1;AF=0.500;AN=2;BaseQRankSum=0.016;ClippingRankSum=0.780;DP=36;FS=10.409;MLEAC=1;MLEAF=0.500;MQ=49.41;MQRankSum=0.271;QD=12.85;ReadPosRankSum=2.181;SOR=0.988	GT:AD:DP:GQ:PL	0/1:20,16:36:99:491,0,569
NOT_SCAFFOLDED_NGS_utg4979|quiver|pilon	15565	.	T	A	472.77	PASS	AC=1;AF=0.500;AN=2;BaseQRankSum=1.767;ClippingRankSum=-0.200;DP=33;FS=5.287;MLEAC=1;MLEAF=0.500;MQ=51.14;MQRankSum=-1.548;QD=14.33;ReadPosRankSum=-0.273;SOR=1.206	GT:AD:DP:GQ:PL	0/1:19,14:33:99:501,0,679
NOT_SCAFFOLDED_NGS_utg4979|quiver|pilon	15732	.	C	T	431.77	PASS	AC=1;AF=0.500;AN=2;BaseQRankSum=-2.334;ClippingRankSum=0.844;DP=35;FS=18.087;MLEAC=1;MLEAF=0.500;MQ=51.20;MQRankSum=0.878;QD=12.34;ReadPosRankSum=2.732;SOR=2.536	GT:AD:DP:GQ:PL	0/1:19,16:35:99:460,0,627
NOT_SCAFFOLDED_NGS_utg4979|quiver|pilon	15868	.	C	G	308.77	PASS	AC=1;AF=0.500;AN=2;BaseQRankSum=-1.573;ClippingRankSum=-0.597;DP=16;FS=0.000;MLEAC=1;MLEAF=0.500;MQ=38.38;MQRankSum=-0.813;QD=19.30;ReadPosRankSum=0.488;SOR=1.244	GT:AD:DP:GQ:PL	0/1:6,10:16:99:337,0,200
NOT_SCAFFOLDED_NGS_utg4979|quiver|pilon	16422	.	T	C	403.77	PASS	AC=2;AF=1.00;AN=2;DP=10;FS=0.000;MLEAC=2;MLEAF=1.00;MQ=40.00;QD=28.92;SOR=4.804	GT:AD:DP:GQ:PL	1/1:0,10:10:30:432,30,0
NOT_SCAFFOLDED_NGS_utg4979|quiver|pilon	16492	.	G	A	375.96	PASS	AC=1;AF=0.500;AN=2;BaseQRankSum=-0.935;ClippingRankSum=0.401;DP=13;FS=0.000;MLEAC=1;MLEAF=0.500;MQ=47.79;MQRankSum=-0.401;QD=28.92;ReadPosRankSum=-0.401;SOR=0.368	GT:AD:DP:GQ:PL	0/1:1,12:13:5:403,0,5
NOT_SCAFFOLDED_NGS_utg4979|quiver|pilon	16714	.	C	T	506.77	PASS	AC=1;AF=0.500;AN=2;BaseQRankSum=1.422;ClippingRankSum=-0.763;DP=34;FS=1.725;MLEAC=1;MLEAF=0.500;MQ=45.32;MQRankSum=-0.243;QD=14.90;ReadPosRankSum=0.139;SOR=1.140	GT:AD:DP:GQ:PL	0/1:19,15:34:99:535,0,644
NOT_SCAFFOLDED_NGS_utg4979|quiver|pilon	16868	.	T	C	449.77	PASS	AC=1;AF=0.500;AN=2;BaseQRankSum=1.050;ClippingRankSum=-0.833;DP=21;FS=0.000;MLEAC=1;MLEAF=0.500;MQ=40.41;MQRankSum=-0.326;QD=21.42;ReadPosRankSum=-1.050;SOR=0.420	GT:AD:DP:GQ:PL	0/1:8,13:21:99:478,0,274
NOT_SCAFFOLDED_NGS_utg4979|quiver|pilon	16916	.	CA	C	266.73	PASS	AC=1;AF=0.500;AN=2;BaseQRankSum=0.722;ClippingRankSum=-0.818;DP=18;FS=1.957;MLEAC=1;MLEAF=0.500;MQ=39.39;MQRankSum=0.722;QD=14.82;ReadPosRankSum=-0.722;SOR=0.634	GT:AD:DP:GQ:PL	0/1:8,9:17:99:304,0,263
NOT_SCAFFOLDED_NGS_utg4979|quiver|pilon	17012	.	T	A	252.77	PASS	AC=1;AF=0.500;AN=2;BaseQRankSum=-0.021;ClippingRankSum=0.145;DP=31;FS=1.440;MLEAC=1;MLEAF=0.500;MQ=51.82;MQRankSum=0.268;QD=8.15;ReadPosRankSum=-0.557;SOR=1.022	GT:AD:DP:GQ:PL	0/1:20,11:31:99:281,0,547
NOT_SCAFFOLDED_NGS_utg4979|quiver|pilon	17587	.	A	C	182.90	PASS	AC=2;AF=1.00;AN=2;DP=5;FS=0.000;MLEAC=2;MLEAF=1.00;MQ=38.50;QD=28.76;SOR=3.611	GT:AD:DP:GQ:PL	1/1:0,5:5:15:211,15,0
NOT_SCAFFOLDED_NGS_utg4979|quiver|pilon	18171	.	A	AG	164.87	PASS	AC=2;AF=1.00;AN=2;DP=6;FS=0.000;MLEAC=2;MLEAF=1.00;MQ=55.44;QD=27.48;SOR=3.611	GT:AD:DP:GQ:PL	1/1:0,5:5:15:202,15,0
NOT_SCAFFOLDED_NGS_utg4979|quiver|pilon	20387	.	G	GC	113	LowCoverage	AC=2;AF=1.00;AN=2;DP=4;FS=0.000;MLEAC=2;MLEAF=1.00;MQ=55.68;QD=28.25;SOR=3.258	GT:AD:DP:GQ:PL	1/1:0,4:4:12:150,12,0
NOT_SCAFFOLDED_NGS_utg10969|quiver|pilon	13467	.	G	A	30.77	LowQual	AC=1;AF=0.500;AN=2;BaseQRankSum=-1.920;ClippingRankSum=0.322;DP=8;FS=0.000;MLEAC=1;MLEAF=0.500;MQ=41.62;MQRankSum=-1.517;QD=3.85;ReadPosRankSum=0.322;SOR=0.818	GT:AD:DP:GQ:PL	0/1:5,3:8:59:59,0,181
NOT_SCAFFOLDED_NGS_utg10969|quiver|pilon	17884	.	T	C	59.77	PASS	AC=1;AF=0.500;AN=2;BaseQRankSum=0.633;ClippingRankSum=-0.741;DP=10;FS=2.430;MLEAC=1;MLEAF=0.500;MQ=32.25;MQRankSum=0.000;QD=5.98;ReadPosRankSum=-0.365;SOR=1.609	GT:AD:DP:GQ:PL	0/1:6,4:10:88:88,0,137
NOT_SCAFFOLDED_NGS_utg9208|quiver|pilon	84	.	G	T	59.77	PASS	AC=1;AF=0.500;AN=2;BaseQRankSum=0.185;ClippingRankSum=0.000;DP=12;FS=0.000;MLEAC=1;MLEAF=0.500;MQ=39.88;MQRankSum=-0.185;QD=4.98;ReadPosRankSum=-1.294;SOR=0.582	GT:AD:DP:GQ:PL	0/1:9,3:12:88:88,0,262
NOT_SCAFFOLDED_NGS_utg9208|quiver|pilon	136	.	TACAACC	T	154.73	PASS	AC=1;AF=0.500;AN=2;BaseQRankSum=-1.186;ClippingRankSum=0.387;DP=11;FS=0.000;MLEAC=1;MLEAF=0.500;MQ=38.42;MQRankSum=0.717;QD=14.07;ReadPosRankSum=1.532;SOR=0.495	GT:AD:DP:GQ:PL	0/1:6,5:11:99:192,0,338
NOT_SCAFFOLDED_NGS_utg9208|quiver|pilon	25607	.	C	A	287.77	PASS	AC=1;AF=0.500;AN=2;BaseQRankSum=1.747;ClippingRankSum=-1.581;DP=25;FS=16.949;MLEAC=1;MLEAF=0.500;MQ=37.49;MQRankSum=0.028;QD=11.51;ReadPosRankSum=0.693;SOR=4.571	GT:AD:DP:GQ:PL	0/1:15,10:25:99:316,0,502
NOT_SCAFFOLDED_NGS_utg9208|quiver|pilon	25642	.	C	G	272.77	PASS	AC=1;AF=0.500;AN=2;BaseQRankSum=-0.471;ClippingRankSum=-0.361;DP=25;FS=16.949;MLEAC=1;MLEAF=0.500;MQ=35.79;MQRankSum=-0.804;QD=10.91;ReadPosRankSum=0.915;SOR=4.571	GT:AD:DP:GQ:PL	0/1:15,10:25:99:301,0,523
NOT_SCAFFOLDED_NGS_utg9208|quiver|pilon	26435	.	A	AG	93	LowCoverage	AC=2;AF=1.00;AN=2;DP=4;FS=0.000;MLEAC=2;MLEAF=1.00;MQ=40.00;QD=23.25;SOR=0.693	GT:AD:DP:GQ:PL	1/1:0,4:4:12:130,12,0
NOT_SCAFFOLDED_NGS_utg9208|quiver|pilon	29011	.	G	T	40.77	LowQual	AC=1;AF=0.500;AN=2;BaseQRankSum=1.052;ClippingRankSum=-0.861;DP=22;FS=11.083;MLEAC=1;MLEAF=0.500;MQ=33.53;MQRankSum=-0.765;QD=1.85;ReadPosRankSum=1.148;SOR=2.796	GT:AD:DP:GQ:PL	0/1:19,3:22:69:69,0,838
NOT_SCAFFOLDED_NGS_utg9208|quiver|pilon	29020	.	C	T	46.77	LowQual	AC=1;AF=0.500;AN=2;BaseQRankSum=1.588;ClippingRankSum=0.000;DP=20;FS=6.767;MLEAC=1;MLEAF=0.500;MQ=33.99;MQRankSum=-1.164;QD=2.34;ReadPosRankSum=-0.106;SOR=2.805	GT:AD:DP:GQ:PL	0/1:17,3:20:75:75,0,786
NOT_SCAFFOLDED_NGS_utg9208|quiver|pilon	29041	.	C	T	55.77	PASS	AC=1;AF=0.500;AN=2;BaseQRankSum=0.269;ClippingRankSum=0.404;DP=16;FS=2.933;MLEAC=1;MLEAF=0.500;MQ=34.01;MQRankSum=-1.480;QD=3.49;ReadPosRankSum=-1.749;SOR=2.093	GT:AD:DP:GQ:PL	0/1:13,3:16:84:84,0,563
NOT_SCAFFOLDED_NGS_utg9208|quiver|pilon	30306	.	A	T	89.28	LowCoverage	AC=2;AF=1.00;AN=2;DP=3;FS=0.000;MLEAC=2;MLEAF=1.00;MQ=34.87;QD=29.76;SOR=2.833	GT:AD:DP:GQ:PL	1/1:0,3:3:9:117,9,0
NOT_SCAFFOLDED_NGS_utg9208|quiver|pilon	31105	.	G	GT	113	PASS	AC=2;AF=1.00;AN=2;DP=5;FS=0.000;MLEAC=2;MLEAF=1.00;MQ=39.18;QD=22.60;SOR=1.609	GT:AD:DP:GQ:PL	1/1:0,4:4:12:150,12,0
NOT_SCAFFOLDED_NGS_utg9208|quiver|pilon	31206	.	A	AT	74.25	PASS	AC=2;AF=1.00;AN=2;DP=5;FS=0.000;MLEAC=2;MLEAF=1.00;MQ=39.61;QD=14.85;SOR=2.833	GT:AD:DP:GQ:PL	1/1:0,3:3:9:111,9,0
NOT_SCAFFOLDED_NGS_utg32718|quiver|pilon	1861	.	T	TA	96.87	PASS	AC=2;AF=1.00;AN=2;DP=6;FS=0.000;MLEAC=2;MLEAF=1.00;MQ=55.44;QD=16.14;SOR=3.611	GT:AD:DP:GQ:PL	1/1:0,5:5:15:134,15,0
NOT_SCAFFOLDED_NGS_utg32718|quiver|pilon	39887	.	TTCTC	T	41.70	LowCoverage;LowQual	AC=2;AF=1.00;AN=2;DP=4;FS=0.000;MLEAC=2;MLEAF=1.00;MQ=33.05;QD=10.43;SOR=2.303	GT:AD:DP:GQ:PL	1/1:0,2:2:6:78,6,0
NOT_SCAFFOLDED_NGS_utg32718|quiver|pilon	45074	.	TTG	T	53.70	LowCoverage	AC=2;AF=1.00;AN=2;DP=2;FS=0.000;MLEAC=2;MLEAF=1.00;MQ=40.00;QD=26.85;SOR=0.693	GT:AD:DP:GQ:PL	1/1:0,2:2:6:90,6,0
NOT_SCAFFOLDED_NGS_utg32718|quiver|pilon	45089	.	A	T	42.74	LowCoverage;LowQual	AC=2;AF=1.00;AN=2;DP=2;FS=0.000;MLEAC=2;MLEAF=1.00;MQ=40.00;QD=21.37;SOR=0.693	GT:AD:DP:GQ:PL	1/1:0,2:2:6:70,6,0
NOT_SCAFFOLDED_NGS_utg5420|quiver|pilon	85364	.	T	TA	70	LowCoverage	AC=2;AF=1.00;AN=2;DP=4;FS=0.000;MLEAC=2;MLEAF=1.00;MQ=60.00;QD=17.50;SOR=1.609	GT:AD:DP:GQ:PL	1/1:0,4:4:12:107,12,0
NOT_SCAFFOLDED_NGS_utg5420|quiver|pilon	98649	.	A	AC	48.25	LowQual	AC=2;AF=1.00;AN=2;DP=9;FS=0.000;MLEAC=2;MLEAF=1.00;MQ=61.19;QD=5.36;SOR=1.179	GT:AD:DP:GQ:PL	1/1:0,3:3:9:85,9,0
NOT_SCAFFOLDED_NGS_utg5420|quiver|pilon	116816	.	A	G	280.77	PASS	AC=1;AF=0.500;AN=2;BaseQRankSum=-1.050;ClippingRankSum=-0.055;DP=41;FS=5.093;MLEAC=1;MLEAF=0.500;MQ=50.76;MQRankSum=-0.755;QD=6.85;ReadPosRankSum=1.124;SOR=1.609	GT:AD:DP:GQ:PL	0/1:20,13:33:99:309,0,335
NOT_SCAFFOLDED_NGS_utg5420|quiver|pilon	116836	.	GTATGTA	G	65.73	LowQD	AC=1;AF=0.500;AN=2;BaseQRankSum=-2.354;ClippingRankSum=-0.372;DP=67;FS=14.575;MLEAC=1;MLEAF=0.500;MQ=52.97;MQRankSum=-2.824;QD=0.98;ReadPosRankSum=-0.386;SOR=3.788	GT:AD:DP:GQ:PL	0/1:49,7:56:99:103,0,2040
NOT_SCAFFOLDED_NGS_utg5420|quiver|pilon	117262	.	G	GAAGA	143.87	PASS	AC=2;AF=1.00;AN=2;DP=10;FS=0.000;MLEAC=2;MLEAF=1.00;MQ=47.35;QD=14.39;SOR=3.258	GT:AD:DP:GQ:PL	1/1:0,4:4:15:181,15,0
NOT_SCAFFOLDED_NGS_utg5420|quiver|pilon	220758	.	C	CT	101.74	PASS	AC=1;AF=0.500;AN=2;BaseQRankSum=0.922;ClippingRankSum=0.198;DP=10;FS=0.000;MLEAC=1;MLEAF=0.500;MQ=60.00;MQRankSum=0.922;QD=10.17;ReadPosRankSum=0.198;SOR=0.180	GT:AD:DP:GQ:PL	0/1:2,7:9:31:136,0,31
NOT_SCAFFOLDED_NGS_utg5059|quiver|pilon	6624	.	C	A	40.77	LowQD;LowQual	AC=1;AF=0.500;AN=2;BaseQRankSum=1.506;ClippingRankSum=0.167;DP=66;FS=16.060;MLEAC=1;MLEAF=0.500;MQ=52.02;MQRankSum=-3.245;QD=0.62;ReadPosRankSum=2.108;SOR=3.907	GT:AD:DP:GQ:PL	0/1:60,6:66:69:69,0,2095
NOT_SCAFFOLDED_NGS_utg5059|quiver|pilon	6692	.	C	G	698.77	PASS	AC=1;AF=0.500;AN=2;BaseQRankSum=1.202;ClippingRankSum=0.572;DP=102;FS=8.862;MLEAC=1;MLEAF=0.500;MQ=38.99;MQRankSum=0.787;QD=6.85;ReadPosRankSum=1.202;SOR=1.839	GT:AD:DP:GQ:PL	0/1:76,26:102:99:727,0,2678
NOT_SCAFFOLDED_NGS_utg5059|quiver|pilon	6862	.	G	A	5972.77	PASS	AC=1;AF=0.500;AN=2;BaseQRankSum=-1.156;ClippingRankSum=-0.486;DP=206;FS=12.831;MLEAC=1;MLEAF=0.500;MQ=48.39;MQRankSum=1.408;QD=28.99;ReadPosRankSum=1.899;SOR=0.215	GT:AD:DP:GQ:PL	0/1:42,164:206:99:6001,0,917
NOT_SCAFFOLDED_NGS_utg5059|quiver|pilon	6891	.	A	G	2678.77	PASS	AC=1;AF=0.500;AN=2;BaseQRankSum=-0.719;ClippingRankSum=0.375;DP=175;FS=1.920;MLEAC=1;MLEAF=0.500;MQ=47.07;MQRankSum=0.468;QD=15.31;ReadPosRankSum=0.922;SOR=0.552	GT:AD:DP:GQ:PL	0/1:93,82:175:99:2707,0,3103
NOT_SCAFFOLDED_NGS_utg5059|quiver|pilon	6966	.	G	C	325.77	StrandBias	AC=1;AF=0.500;AN=2;BaseQRankSum=1.692;ClippingRankSum=-1.649;DP=107;FS=65.234;MLEAC=1;MLEAF=0.500;MQ=51.57;MQRankSum=-5.305;QD=3.04;ReadPosRankSum=-0.873;SOR=4.282	GT:AD:DP:GQ:PL	0/1:90,17:107:99:354,0,2907
NOT_SCAFFOLDED_NGS_utg5059|quiver|pilon	7210	.	G	T	593.77	PASS	AC=1;AF=0.500;AN=2;BaseQRankSum=-1.044;ClippingRankSum=0.416;DP=141;FS=0.805;MLEAC=1;MLEAF=0.500;MQ=49.40;MQRankSum=-1.892;QD=4.21;ReadPosRankSum=3.476;SOR=0.544	GT:AD:DP:GQ:PL	0/1:111,29:140:99:622,0,4311
NOT_SCAFFOLDED_NGS_utg5059|quiver|pilon	7237	.	C	G	1780.77	PASS	AC=1;AF=0.500;AN=2;BaseQRankSum=-1.089;ClippingRankSum=0.619;DP=139;FS=6.856;MLEAC=1;MLEAF=0.500;MQ=51.71;MQRankSum=-6.588;QD=12.81;ReadPosRankSum=-0.382;SOR=1.275	GT:AD:DP:GQ:PL	0/1:87,50:137:99:1809,0,3471
NOT_SCAFFOLDED_NGS_utg5059|quiver|pilon	7263	.	T	A	1321.77	PASS	AC=1;AF=0.500;AN=2;BaseQRankSum=2.252;ClippingRankSum=-0.090;DP=110;FS=0.000;MLEAC=1;MLEAF=0.500;MQ=53.13;MQRankSum=-7.562;QD=12.02;ReadPosRankSum=-0.469;SOR=0.620	GT:AD:DP:GQ:PL	0/1:77,32:109:99:1350,0,3222
NOT_SCAFFOLDED_NGS_utg5059|quiver|pilon	7275	.	A	G	992.77	PASS	AC=1;AF=0.500;AN=2;BaseQRankSum=2.051;ClippingRankSum=0.260;DP=96;FS=21.027;MLEAC=1;MLEAF=0.500;MQ=52.83;MQRankSum=-6.506;QD=10.34;ReadPosRankSum=1.716;SOR=1.847	GT:AD:DP:GQ:PL	0/1:73,22:95:99:1021,0,3021
NOT_SCAFFOLDED_NGS_utg5059|quiver|pilon	7315	.	G	A	2286.77	StrandBias	AC=1;AF=0.500;AN=2;BaseQRankSum=1.788;ClippingRankSum=0.607;DP=103;FS=77.030;MLEAC=1;MLEAF=0.500;MQ=45.79;MQRankSum=-6.067;QD=22.20;ReadPosRankSum=0.607;SOR=3.898	GT:AD:DP:GQ:PL	0/1:57,46:103:99:2315,0,2248
NOT_SCAFFOLDED_NGS_utg5059|quiver|pilon	7316	.	G	C	2286.77	StrandBias	AC=1;AF=0.500;AN=2;BaseQRankSum=3.104;ClippingRankSum=-0.938;DP=102;FS=76.379;MLEAC=1;MLEAF=0.500;MQ=45.63;MQRankSum=-6.090;QD=22.42;ReadPosRankSum=0.636;SOR=3.898	GT:AD:DP:GQ:PL	0/1:56,46:102:99:2315,0,2248
NOT_SCAFFOLDED_NGS_utg5059|quiver|pilon	7339	.	G	A	2790.77	StrandBias	AC=1;AF=0.500;AN=2;BaseQRankSum=2.042;ClippingRankSum=1.122;DP=117;FS=105.686;MLEAC=1;MLEAF=0.500;MQ=42.17;MQRankSum=-2.269;QD=23.85;ReadPosRankSum=1.970;SOR=4.768	GT:AD:DP:GQ:PL	0/1:48,69:117:99:2819,0,1858
NOT_SCAFFOLDED_NGS_utg5059|quiver|pilon	7428	.	T	G	210.77	LowQD	AC=1;AF=0.500;AN=2;BaseQRankSum=2.677;ClippingRankSum=0.317;DP=211;FS=7.848;MLEAC=1;MLEAF=0.500;MQ=53.44;MQRankSum=-6.091;QD=1.00;ReadPosRankSum=0.723;SOR=1.637	GT:AD:DP:GQ:PL	0/1:187,21:208:99:239,0,6327
NOT_SCAFFOLDED_NGS_utg5059|quiver|pilon	7599	.	G	C	414.77	PASS	AC=1;AF=0.500;AN=2;BaseQRankSum=2.708;ClippingRankSum=0.903;DP=108;FS=40.742;MLEAC=1;MLEAF=0.500;MQ=51.32;MQRankSum=-6.137;QD=3.84;ReadPosRankSum=0.416;SOR=5.631	GT:AD:DP:GQ:PL	0/1:90,18:108:99:443,0,3106
NOT_SCAFFOLDED_NGS_utg5059|quiver|pilon	7857	.	G	A	179.77	PASS	AC=1;AF=0.500;AN=2;BaseQRankSum=1.484;ClippingRankSum=0.858;DP=73;FS=15.969;MLEAC=1;MLEAF=0.500;MQ=41.95;MQRankSum=-0.554;QD=2.46;ReadPosRankSum=1.324;SOR=3.749	GT:AD:DP:GQ:PL	0/1:63,10:73:99:208,0,2131
NOT_SCAFFOLDED_NGS_utg5059|quiver|pilon	7928	.	C	T	118.77	PASS	AC=1;AF=0.500;AN=2;BaseQRankSum=-0.485;ClippingRankSum=-0.440;DP=58;FS=4.762;MLEAC=1;MLEAF=0.500;MQ=38.98;MQRankSum=1.319;QD=2.05;ReadPosRankSum=0.552;SOR=1.721	GT:AD:DP:GQ:PL	0/1:50,8:58:99:147,0,1859
NOT_SCAFFOLDED_NGS_utg5059|quiver|pilon	8510	.	C	A	72.77	LowQD	AC=1;AF=0.500;AN=2;BaseQRankSum=1.046;ClippingRankSum=-0.066;DP=56;FS=16.344;MLEAC=1;MLEAF=0.500;MQ=46.25;MQRankSum=-2.477;QD=1.30;ReadPosRankSum=1.205;SOR=3.905	GT:AD:DP:GQ:PL	0/1:50,6:56:99:101,0,2609
NOT_SCAFFOLDED_NGS_utg5059|quiver|pilon	8535	.	C	T	82.77	PASS	AC=1;AF=0.500;AN=2;BaseQRankSum=-1.103;ClippingRankSum=-0.788;DP=52;FS=23.047;MLEAC=1;MLEAF=0.500;MQ=40.40;MQRankSum=-2.563;QD=1.59;ReadPosRankSum=2.678;SOR=3.899	GT:AD:DP:GQ:PL	0/1:46,6:52:99:111,0,2506
NOT_SCAFFOLDED_NGS_utg5059|quiver|pilon	8663	.	C	A	162.77	PASS	AC=1;AF=0.500;AN=2;BaseQRankSum=-1.087;ClippingRankSum=-0.644;DP=78;FS=2.837;MLEAC=1;MLEAF=0.500;MQ=41.05;MQRankSum=-1.087;QD=2.09;ReadPosRankSum=0.866;SOR=0.291	GT:AD:DP:GQ:PL	0/1:66,12:78:99:191,0,2282
NOT_SCAFFOLDED_NGS_utg5059|quiver|pilon	8701	.	G	A	177.77	PASS	AC=1;AF=0.500;AN=2;BaseQRankSum=1.634;ClippingRankSum=-0.669;DP=81;FS=9.865;MLEAC=1;MLEAF=0.500;MQ=41.67;MQRankSum=-1.923;QD=2.19;ReadPosRankSum=-0.434;SOR=2.292	GT:AD:DP:GQ:PL	0/1:70,11:81:99:206,0,2505
NOT_SCAFFOLDED_NGS_utg5059|quiver|pilon	8820	.	A	C	1802.77	PASS	AC=1;AF=0.500;AN=2;BaseQRankSum=-2.093;ClippingRankSum=0.507;DP=120;FS=2.345;MLEAC=1;MLEAF=0.500;MQ=46.38;MQRankSum=0.276;QD=15.02;ReadPosRankSum=-0.439;SOR=0.499	GT:AD:DP:GQ:PL	0/1:58,62:120:99:1831,0,1840
NOT_SCAFFOLDED_NGS_utg5059|quiver|pilon	8843	.	AGTGGAGCATT	A	624.73	PASS	AC=1;AF=0.500;AN=2;BaseQRankSum=1.317;ClippingRankSum=2.628;DP=90;FS=23.590;MLEAC=1;MLEAF=0.500;MQ=42.56;MQRankSum=-2.217;QD=6.94;ReadPosRankSum=2.035;SOR=3.711	GT:AD:DP:GQ:PL	0/1:60,20:80:99:662,0,3746
NOT_SCAFFOLDED_NGS_utg5059|quiver|pilon	14961	.	C	G	647.77	PASS	AC=1;AF=0.500;AN=2;BaseQRankSum=-1.644;ClippingRankSum=-0.935;DP=72;FS=56.533;MLEAC=1;MLEAF=0.500;MQ=39.25;MQRankSum=-0.300;QD=9.00;ReadPosRankSum=0.691;SOR=6.272	GT:AD:DP:GQ:PL	0/1:50,22:72:99:676,0,1900
NOT_SCAFFOLDED_NGS_utg5059|quiver|pilon	15823	.	C	A	68.77	LowQD	AC=1;AF=0.500;AN=2;BaseQRankSum=0.809;ClippingRankSum=-0.495;DP=92;FS=36.902;MLEAC=1;MLEAF=0.500;MQ=45.29;MQRankSum=-3.857;QD=0.75;ReadPosRankSum=1.148;SOR=4.799	GT:AD:DP:GQ:PL	0/1:82,10:92:97:97,0,2666
NOT_SCAFFOLDED_NGS_utg4068|quiver|pilon	15326	.	C	CT	42.25	LowQual	AC=2;AF=1.00;AN=2;DP=5;FS=0.000;MLEAC=2;MLEAF=1.00;MQ=60.00;QD=8.45;SOR=2.833	GT:AD:DP:GQ:PL	1/1:0,3:3:9:79,9,0
NOT_SCAFFOLDED_NGS_utg5650|quiver|pilon	23307	.	C	CT	58.25	PASS	AC=2;AF=1.00;AN=2;DP=5;FS=0.000;MLEAC=2;MLEAF=1.00;MQ=60.00;QD=11.65;SOR=2.833	GT:AD:DP:GQ:PL	1/1:0,3:3:9:95,9,0
NOT_SCAFFOLDED_NGS_utg5650|quiver|pilon	30548	.	GTC	G	77.73	PASS	AC=1;AF=0.500;AN=2;BaseQRankSum=-1.280;ClippingRankSum=0.537;DP=25;FS=0.000;MLEAC=1;MLEAF=0.500;MQ=58.65;MQRankSum=1.858;QD=3.11;ReadPosRankSum=2.023;SOR=0.542	GT:AD:DP:GQ:PL	0/1:16,5:21:99:115,0,496
NOT_SCAFFOLDED_NGS_utg5650|quiver|pilon	32026	.	A	AAAGG	84.76	PASS	AC=1;AF=0.500;AN=2;BaseQRankSum=0.727;ClippingRankSum=0.727;DP=18;FS=0.000;MLEAC=1;MLEAF=0.500;MQ=58.25;MQRankSum=-0.727;QD=4.71;ReadPosRankSum=-0.727;SOR=0.446	GT:AD:DP:GQ:PL	0/1:1,3:4:22:122,0,22
NOT_SCAFFOLDED_NGS_utg5650|quiver|pilon	91478	.	C	A	52.77	PASS	AC=1;AF=0.500;AN=2;BaseQRankSum=0.315;ClippingRankSum=-0.441;DP=17;FS=6.422;MLEAC=1;MLEAF=0.500;MQ=56.98;MQRankSum=-2.709;QD=3.10;ReadPosRankSum=0.315;SOR=2.833	GT:AD:DP:GQ:PL	0/1:14,3:17:81:81,0,910
NOT_SCAFFOLDED_NGS_utg5650|quiver|pilon	91486	.	G	T	52.77	PASS	AC=1;AF=0.500;AN=2;BaseQRankSum=1.185;ClippingRankSum=0.829;DP=18;FS=6.107;MLEAC=1;MLEAF=0.500;MQ=57.15;MQRankSum=-2.725;QD=2.93;ReadPosRankSum=1.185;SOR=2.613	GT:AD:DP:GQ:PL	0/1:15,3:18:81:81,0,891
NOT_SCAFFOLDED_NGS_utg5650|quiver|pilon	135329	.	A	T	69.03	PASS	AC=1;AF=0.500;AN=2;BaseQRankSum=-0.731;ClippingRankSum=0.731;DP=5;FS=0.000;MLEAC=1;MLEAF=0.500;MQ=23.02;MQRankSum=0.731;QD=13.81;ReadPosRankSum=0.731;SOR=0.223	GT:AD:DP:GQ:PL	0/1:1,4:5:12:97,0,12
NOT_SCAFFOLDED_NGS_utg6232|quiver|pilon	62489	.	C	CT	43.25	LowCoverage;LowQual	AC=2;AF=1.00;AN=2;DP=4;FS=0.000;MLEAC=2;MLEAF=1.00;MQ=60.00;QD=10.81;SOR=1.179	GT:AD:DP:GQ:PL	1/1:0,3:3:9:80,9,0
NOT_SCAFFOLDED_NGS_utg6232|quiver|pilon	96917	.	G	GA	107.87	PASS	AC=2;AF=1.00;AN=2;DP=5;FS=0.000;MLEAC=2;MLEAF=1.00;MQ=60.00;QD=21.57;SOR=3.611	GT:AD:DP:GQ:PL	1/1:0,5:5:15:145,15,0
NOT_SCAFFOLDED_NGS_utg1171|quiver|pilon	17391	.	CGT	C	51.73	PASS	AC=1;AF=0.500;AN=2;BaseQRankSum=-1.300;ClippingRankSum=-0.550;DP=19;FS=0.000;MLEAC=1;MLEAF=0.500;MQ=60.00;MQRankSum=0.000;QD=2.72;ReadPosRankSum=1.380;SOR=0.368	GT:AD:DP:GQ:PL	0/1:3,4:7:60:89,0,60
NOT_SCAFFOLDED_NGS_utg34220|quiver|pilon	29411	.	TTG	T	32.73	LowQD;LowQual	AC=1;AF=0.500;AN=2;BaseQRankSum=0.047;ClippingRankSum=-0.142;DP=26;FS=0.000;MLEAC=1;MLEAF=0.500;MQ=60.00;MQRankSum=-0.992;QD=1.26;ReadPosRankSum=0.283;SOR=0.340	GT:AD:DP:GQ:PL	0/1:16,4:20:70:70,0,415
NOT_SCAFFOLDED_NGS_utg34220|quiver|pilon	58646	.	TGAGA	T	40.73	LowQual	AC=1;AF=0.500;AN=2;BaseQRankSum=1.026;ClippingRankSum=-1.026;DP=11;FS=0.000;MLEAC=1;MLEAF=0.500;MQ=53.60;MQRankSum=1.026;QD=3.70;ReadPosRankSum=-1.026;SOR=0.693	GT:AD:DP:GQ:PL	0/1:2,2:4:70:78,0,70
NOT_SCAFFOLDED_NGS_utg8957|quiver|pilon	12534	.	AAC	A	52.73	PASS	AC=1;AF=0.500;AN=2;BaseQRankSum=-0.566;ClippingRankSum=-2.152;DP=26;FS=0.000;MLEAC=1;MLEAF=0.500;MQ=58.34;MQRankSum=-0.680;QD=2.03;ReadPosRankSum=-0.429;SOR=0.446	GT:AD:DP:GQ:PL	0/1:11,5:16:90:90,0,242
NOT_SCAFFOLDED_NGS_utg26156|quiver|pilon	358	.	G	A	60.74	LowCoverage	AC=2;AF=1.00;AN=2;DP=2;FS=0.000;MLEAC=2;MLEAF=1.00;MQ=40.00;QD=30.37;SOR=2.303	GT:AD:DP:GQ:PL	1/1:0,2:2:6:88,6,0
NOT_SCAFFOLDED_NGS_utg26156|quiver|pilon	371	.	G	A	62.74	LowCoverage	AC=2;AF=1.00;AN=2;DP=2;FS=0.000;MLEAC=2;MLEAF=1.00;MQ=40.00;QD=31.37;SOR=2.303	GT:AD:DP:GQ:PL	1/1:0,2:2:6:90,6,0
NOT_SCAFFOLDED_NGS_utg26156|quiver|pilon	378	.	T	TA	53.70	LowCoverage	AC=2;AF=1.00;AN=2;DP=2;FS=0.000;MLEAC=2;MLEAF=1.00;MQ=40.00;QD=26.85;SOR=2.303	GT:AD:DP:GQ:PL	1/1:0,2:2:6:90,6,0
NOT_SCAFFOLDED_NGS_utg26156|quiver|pilon	485	.	T	TA	149.87	PASS	AC=2;AF=1.00;AN=2;DP=5;FS=0.000;MLEAC=2;MLEAF=1.00;MQ=38.37;QD=29.97;SOR=1.981	GT:AD:DP:GQ:PL	1/1:0,5:5:15:187,15,0
NOT_SCAFFOLDED_NGS_utg26156|quiver|pilon	758	.	T	G	82.77	PASS	AC=1;AF=0.500;AN=2;BaseQRankSum=0.322;ClippingRankSum=0.956;DP=8;FS=17.482;MLEAC=1;MLEAF=0.500;MQ=39.15;MQRankSum=-0.322;QD=10.35;ReadPosRankSum=-1.920;SOR=2.774	GT:AD:DP:GQ:PL	0/1:5,3:8:99:111,0,201
NOT_SCAFFOLDED_NGS_utg26156|quiver|pilon	762	.	C	A	82.77	PASS	AC=1;AF=0.500;AN=2;BaseQRankSum=1.221;ClippingRankSum=-0.684;DP=8;FS=17.482;MLEAC=1;MLEAF=0.500;MQ=39.15;MQRankSum=-0.322;QD=10.35;ReadPosRankSum=-1.920;SOR=2.774	GT:AD:DP:GQ:PL	0/1:5,3:8:99:111,0,201
NOT_SCAFFOLDED_NGS_utg26156|quiver|pilon	842	.	T	TA	255.74	PASS	AC=2;AF=1.00;AN=2;DP=10;FS=0.000;MLEAC=2;MLEAF=1.00;MQ=36.45;QD=25.57;SOR=3.056	GT:AD:DP:GQ:PL	1/1:0,9:9:27:293,27,0
NOT_SCAFFOLDED_NGS_utg26156|quiver|pilon	859	.	G	T	309.96	PASS	AC=1;AF=0.500;AN=2;BaseQRankSum=-1.737;ClippingRankSum=0.401;DP=13;FS=0.000;MLEAC=1;MLEAF=0.500;MQ=38.75;MQRankSum=-0.401;QD=23.84;ReadPosRankSum=0.935;SOR=0.368	GT:AD:DP:GQ:PL	0/1:1,12:13:5:337,0,5
NOT_SCAFFOLDED_NGS_utg26156|quiver|pilon	1041	.	C	A	123.77	PASS	AC=1;AF=0.500;AN=2;BaseQRankSum=-0.148;ClippingRankSum=-0.444;DP=46;FS=26.188;MLEAC=1;MLEAF=0.500;MQ=47.65;MQRankSum=-3.372;QD=2.69;ReadPosRankSum=-1.563;SOR=4.164	GT:AD:DP:GQ:PL	0/1:36,7:43:99:152,0,1174
NOT_SCAFFOLDED_NGS_utg26156|quiver|pilon	1221	.	T	TG	162.73	PASS	AC=1;AF=0.500;AN=2;BaseQRankSum=0.807;ClippingRankSum=-0.355;DP=24;FS=10.667;MLEAC=1;MLEAF=0.500;MQ=54.66;MQRankSum=-0.032;QD=6.78;ReadPosRankSum=1.581;SOR=2.821	GT:AD:DP:GQ:PL	0/1:15,8:23:99:200,0,433
NOT_SCAFFOLDED_NGS_utg26156|quiver|pilon	2347	.	C	T	298.77	PASS	AC=1;AF=0.500;AN=2;BaseQRankSum=-0.890;ClippingRankSum=-0.421;DP=18;FS=0.000;MLEAC=1;MLEAF=0.500;MQ=47.96;MQRankSum=-2.107;QD=16.60;ReadPosRankSum=0.983;SOR=1.022	GT:AD:DP:GQ:PL	0/1:6,12:18:99:327,0,167
NOT_SCAFFOLDED_NGS_utg26156|quiver|pilon	2603	.	G	T	737.77	PASS	AC=2;AF=1.00;AN=2;DP=19;FS=0.000;MLEAC=2;MLEAF=1.00;MQ=60.00;QD=25.38;SOR=2.948	GT:AD:DP:GQ:PL	1/1:0,19:19:57:766,57,0
NOT_SCAFFOLDED_NGS_utg26156|quiver|pilon	3033	.	C	A	275.80	PASS	AC=2;AF=1.00;AN=2;DP=7;FS=0.000;MLEAC=2;MLEAF=1.00;MQ=40.00;QD=30.58;SOR=4.174	GT:AD:DP:GQ:PL	1/1:0,7:7:21:304,21,0
NOT_SCAFFOLDED_NGS_utg26156|quiver|pilon	3577	.	C	A	476.77	PASS	AC=1;AF=0.500;AN=2;BaseQRankSum=1.973;ClippingRankSum=-0.219;DP=19;FS=0.000;MLEAC=1;MLEAF=0.500;MQ=40.00;MQRankSum=-0.307;QD=25.09;ReadPosRankSum=2.149;SOR=1.609	GT:AD:DP:GQ:PL	0/1:6,13:19:99:505,0,194
NOT_SCAFFOLDED_NGS_utg26156|quiver|pilon	3596	.	C	A	479.77	PASS	AC=1;AF=0.500;AN=2;BaseQRankSum=-0.619;ClippingRankSum=0.124;DP=21;FS=0.000;MLEAC=1;MLEAF=0.500;MQ=43.15;MQRankSum=-0.124;QD=22.85;ReadPosRankSum=0.784;SOR=0.693	GT:AD:DP:GQ:PL	0/1:6,14:20:99:508,0,169
NOT_SCAFFOLDED_NGS_utg26156|quiver|pilon	3749	.	G	C	336.77	PASS	AC=1;AF=0.500;AN=2;BaseQRankSum=-0.681;ClippingRankSum=1.977;DP=37;FS=0.000;MLEAC=1;MLEAF=0.500;MQ=55.33;MQRankSum=-4.768;QD=9.10;ReadPosRankSum=-0.017;SOR=0.582	GT:AD:DP:GQ:PL	0/1:26,11:37:99:365,0,1037
NOT_SCAFFOLDED_NGS_utg26156|quiver|pilon	3759	.	C	G	292.77	PASS	AC=1;AF=0.500;AN=2;BaseQRankSum=2.095;ClippingRankSum=0.321;DP=35;FS=0.000;MLEAC=1;MLEAF=0.500;MQ=55.43;MQRankSum=-4.435;QD=8.36;ReadPosRankSum=1.981;SOR=0.523	GT:AD:DP:GQ:PL	0/1:26,9:35:99:321,0,1062
NOT_SCAFFOLDED_NGS_utg26156|quiver|pilon	3766	.	C	T	280.77	PASS	AC=1;AF=0.500;AN=2;BaseQRankSum=-0.805;ClippingRankSum=1.066;DP=31;FS=0.000;MLEAC=1;MLEAF=0.500;MQ=54.22;MQRankSum=-4.113;QD=9.06;ReadPosRankSum=0.239;SOR=0.569	GT:AD:DP:GQ:PL	0/1:22,9:31:99:309,0,937
NOT_SCAFFOLDED_NGS_utg26156|quiver|pilon	3784	.	C	T	293.77	PASS	AC=1;AF=0.500;AN=2;BaseQRankSum=0.069;ClippingRankSum=0.665;DP=29;FS=1.585;MLEAC=1;MLEAF=0.500;MQ=51.84;MQRankSum=-4.336;QD=10.13;ReadPosRankSum=-1.124;SOR=0.321	GT:AD:DP:GQ:PL	0/1:19,10:29:99:322,0,796
NOT_SCAFFOLDED_NGS_utg26156|quiver|pilon	3789	.	G	A	577.77	PASS	AC=1;AF=0.500;AN=2;BaseQRankSum=0.673;ClippingRankSum=-0.441;DP=28;FS=1.441;MLEAC=1;MLEAF=0.500;MQ=49.40;MQRankSum=3.319;QD=20.63;ReadPosRankSum=2.437;SOR=0.446	GT:AD:DP:GQ:PL	0/1:12,16:28:99:606,0,450
NOT_SCAFFOLDED_NGS_utg26156|quiver|pilon	3968	.	C	A	342.77	PASS	AC=1;AF=0.500;AN=2;BaseQRankSum=-2.275;ClippingRankSum=0.692;DP=22;FS=4.193;MLEAC=1;MLEAF=0.500;MQ=47.95;MQRankSum=-0.824;QD=15.58;ReadPosRankSum=2.011;SOR=0.180	GT:AD:DP:GQ:PL	0/1:10,12:22:99:371,0,352
NOT_SCAFFOLDED_NGS_utg26156|quiver|pilon	4040	.	T	C	131.77	PASS	AC=1;AF=0.500;AN=2;BaseQRankSum=0.933;ClippingRankSum=0.000;DP=14;FS=0.000;MLEAC=1;MLEAF=0.500;MQ=39.03;MQRankSum=-0.533;QD=9.41;ReadPosRankSum=1.200;SOR=1.022	GT:AD:DP:GQ:PL	0/1:9,5:14:99:160,0,344
NOT_SCAFFOLDED_NGS_utg26156|quiver|pilon	4090	.	C	T	76.77	PASS	AC=1;AF=0.500;AN=2;BaseQRankSum=0.322;ClippingRankSum=0.322;DP=8;FS=3.332;MLEAC=1;MLEAF=0.500;MQ=37.77;MQRankSum=0.322;QD=9.60;ReadPosRankSum=-0.322;SOR=2.303	GT:AD:DP:GQ:PL	0/1:5,3:8:99:105,0,168
NOT_SCAFFOLDED_NGS_utg26156|quiver|pilon	4131	.	C	T	61.77	PASS	AC=1;AF=0.500;AN=2;BaseQRankSum=-0.550;ClippingRankSum=-0.550;DP=7;FS=0.000;MLEAC=1;MLEAF=0.500;MQ=36.29;MQRankSum=-0.550;QD=8.82;ReadPosRankSum=-0.937;SOR=0.495	GT:AD:DP:GQ:PL	0/1:4,3:7:90:90,0,144
NOT_SCAFFOLDED_NGS_utg26156|quiver|pilon	4211	.	G	A	259.77	PASS	AC=1;AF=0.500;AN=2;BaseQRankSum=-0.667;ClippingRankSum=0.267;DP=14;FS=0.000;MLEAC=1;MLEAF=0.500;MQ=34.81;MQRankSum=1.200;QD=18.55;ReadPosRankSum=-0.667;SOR=0.593	GT:AD:DP:GQ:PL	0/1:5,9:14:99:288,0,134
NOT_SCAFFOLDED_NGS_utg26156|quiver|pilon	4223	.	C	CT	180.73	SnpCluster	AC=1;AF=0.500;AN=2;BaseQRankSum=-0.289;ClippingRankSum=-0.536;DP=15;FS=0.000;MLEAC=1;MLEAF=0.500;MQ=34.24;MQRankSum=1.468;QD=12.05;ReadPosRankSum=1.134;SOR=0.693	GT:AD:DP:GQ:PL	0/1:4,8:12:99:218,0,144
NOT_SCAFFOLDED_NGS_utg26156|quiver|pilon	4225	.	T	TC	97.73	SnpCluster	AC=1;AF=0.500;AN=2;BaseQRankSum=-0.231;ClippingRankSum=-0.231;DP=16;FS=0.000;MLEAC=1;MLEAF=0.500;MQ=34.63;MQRankSum=-1.312;QD=6.11;ReadPosRankSum=-1.312;SOR=0.527	GT:AD:DP:GQ:PL	0/1:9,4:13:99:135,0,437
NOT_SCAFFOLDED_NGS_utg26156|quiver|pilon	4229	.	G	A	103.77	SnpCluster	AC=1;AF=0.500;AN=2;BaseQRankSum=0.182;ClippingRankSum=-0.424;DP=17;FS=2.187;MLEAC=1;MLEAF=0.500;MQ=35.68;MQRankSum=-1.031;QD=6.10;ReadPosRankSum=-0.546;SOR=0.269	GT:AD:DP:GQ:PL	0/1:12,4:16:99:132,0,478
NOT_SCAFFOLDED_NGS_utg26156|quiver|pilon	4262	.	G	A	363.77	PASS	AC=1;AF=0.500;AN=2;BaseQRankSum=0.462;ClippingRankSum=-0.082;DP=25;FS=0.000;MLEAC=1;MLEAF=0.500;MQ=37.13;MQRankSum=1.061;QD=14.55;ReadPosRankSum=-0.408;SOR=0.836	GT:AD:DP:GQ:PL	0/1:12,13:25:99:392,0,326
NOT_SCAFFOLDED_NGS_utg26156|quiver|pilon	4345	.	A	G	97.77	PASS	AC=1;AF=0.500;AN=2;BaseQRankSum=1.312;ClippingRankSum=-0.077;DP=13;FS=0.000;MLEAC=1;MLEAF=0.500;MQ=37.01;MQRankSum=0.077;QD=7.52;ReadPosRankSum=-0.077;SOR=0.223	GT:AD:DP:GQ:PL	0/1:9,4:13:99:126,0,349
NOT_SCAFFOLDED_NGS_utg26156|quiver|pilon	4352	.	C	T	127.77	PASS	AC=1;AF=0.500;AN=2;BaseQRankSum=-1.134;ClippingRankSum=-0.244;DP=12;FS=0.000;MLEAC=1;MLEAF=0.500;MQ=37.01;MQRankSum=0.244;QD=10.65;ReadPosRankSum=2.793;SOR=0.446	GT:AD:DP:GQ:PL	0/1:7,5:12:99:156,0,259
NOT_SCAFFOLDED_NGS_utg26156|quiver|pilon	4387	.	C	A	33.77	LowQual	AC=1;AF=0.500;AN=2;BaseQRankSum=0.358;ClippingRankSum=1.231;DP=5;FS=0.000;MLEAC=1;MLEAF=0.500;MQ=35.00;MQRankSum=-0.358;QD=6.75;ReadPosRankSum=0.358;SOR=0.446	GT:AD:DP:GQ:PL	0/1:3,2:5:62:62,0,99
NOT_SCAFFOLDED_NGS_utg26156|quiver|pilon	4494	.	G	A	154.77	PASS	AC=1;AF=0.500;AN=2;BaseQRankSum=-1.098;ClippingRankSum=-0.676;DP=10;FS=0.000;MLEAC=1;MLEAF=0.500;MQ=40.00;MQRankSum=0.103;QD=15.48;ReadPosRankSum=0.470;SOR=0.693	GT:AD:DP:GQ:PL	0/1:5,5:10:99:183,0,189
NOT_SCAFFOLDED_NGS_utg26156|quiver|pilon	4512	.	C	G	224.77	PASS	AC=1;AF=0.500;AN=2;BaseQRankSum=-1.562;ClippingRankSum=-1.562;DP=15;FS=0.000;MLEAC=1;MLEAF=0.500;MQ=39.93;MQRankSum=1.794;QD=14.98;ReadPosRankSum=-0.752;SOR=0.582	GT:AD:DP:GQ:PL	0/1:8,7:15:99:253,0,302
NOT_SCAFFOLDED_NGS_utg26156|quiver|pilon	4530	.	A	AT	88.73	PASS	AC=1;AF=0.500;AN=2;BaseQRankSum=-0.833;ClippingRankSum=0.570;DP=19;FS=0.000;MLEAC=1;MLEAF=0.500;MQ=39.90;MQRankSum=-0.307;QD=4.67;ReadPosRankSum=0.307;SOR=0.223	GT:AD:DP:GQ:PL	0/1:13,6:19:99:126,0,340
NOT_SCAFFOLDED_NGS_utg26156|quiver|pilon	4564	.	A	AC	255.73	SnpCluster	AC=1;AF=0.500;AN=2;BaseQRankSum=1.510;ClippingRankSum=-0.066;DP=24;FS=3.010;MLEAC=1;MLEAF=0.500;MQ=39.51;MQRankSum=0.722;QD=10.66;ReadPosRankSum=-0.591;SOR=1.751	GT:AD:DP:GQ:PL	0/1:11,11:22:99:293,0,341
NOT_SCAFFOLDED_NGS_utg26156|quiver|pilon	4566	.	C	CA	61.73	SnpCluster	AC=1;AF=0.500;AN=2;BaseQRankSum=0.034;ClippingRankSum=0.171;DP=28;FS=0.000;MLEAC=1;MLEAF=0.500;MQ=41.22;MQRankSum=0.717;QD=2.20;ReadPosRankSum=1.604;SOR=0.646	GT:AD:DP:GQ:PL	0/1:23,4:27:99:99,0,954
NOT_SCAFFOLDED_NGS_utg26156|quiver|pilon	4567	.	C	A	70.77	SnpCluster	AC=1;AF=0.500;AN=2;BaseQRankSum=-0.512;ClippingRankSum=-1.126;DP=27;FS=0.000;MLEAC=1;MLEAF=0.500;MQ=41.26;MQRankSum=0.239;QD=2.62;ReadPosRankSum=1.536;SOR=0.646	GT:AD:DP:GQ:PL	0/1:23,4:27:99:99,0,954
NOT_SCAFFOLDED_NGS_utg26156|quiver|pilon	4579	.	C	G	367.77	PASS	AC=1;AF=0.500;AN=2;BaseQRankSum=1.598;ClippingRankSum=-0.066;DP=45;FS=0.000;MLEAC=1;MLEAF=0.500;MQ=47.56;MQRankSum=-1.307;QD=8.17;ReadPosRankSum=1.122;SOR=0.446	GT:AD:DP:GQ:PL	0/1:34,11:45:99:396,0,1420
NOT_SCAFFOLDED_NGS_utg26156|quiver|pilon	4588	.	C	A	320.77	PASS	AC=1;AF=0.500;AN=2;BaseQRankSum=0.760;ClippingRankSum=0.074;DP=48;FS=1.503;MLEAC=1;MLEAF=0.500;MQ=48.48;MQRankSum=-0.638;QD=6.68;ReadPosRankSum=1.815;SOR=0.333	GT:AD:DP:GQ:PL	0/1:37,11:48:99:349,0,1485
NOT_SCAFFOLDED_NGS_utg26156|quiver|pilon	4672	.	G	A	368.77	PASS	AC=1;AF=0.500;AN=2;BaseQRankSum=-0.739;ClippingRankSum=-0.197;DP=83;FS=1.038;MLEAC=1;MLEAF=0.500;MQ=57.66;MQRankSum=-0.502;QD=4.44;ReadPosRankSum=1.360;SOR=0.914	GT:AD:DP:GQ:PL	0/1:66,17:83:99:397,0,2235
NOT_SCAFFOLDED_NGS_utg26156|quiver|pilon	4734	.	A	T	94.77	PASS	AC=1;AF=0.500;AN=2;BaseQRankSum=1.982;ClippingRankSum=-1.787;DP=57;FS=6.151;MLEAC=1;MLEAF=0.500;MQ=54.71;MQRankSum=-3.975;QD=1.66;ReadPosRankSum=0.061;SOR=1.890	GT:AD:DP:GQ:PL	0/1:50,7:57:99:123,0,1580
NOT_SCAFFOLDED_NGS_utg26156|quiver|pilon	4765	.	A	T	515.77	PASS	AC=1;AF=0.500;AN=2;BaseQRankSum=0.809;ClippingRankSum=-0.095;DP=49;FS=1.572;MLEAC=1;MLEAF=0.500;MQ=49.86;MQRankSum=0.893;QD=10.53;ReadPosRankSum=-1.145;SOR=1.069	GT:AD:DP:GQ:PL	0/1:32,17:49:99:544,0,1192
NOT_SCAFFOLDED_NGS_utg26156|quiver|pilon	4772	.	G	A	257.77	PASS	AC=1;AF=0.500;AN=2;BaseQRankSum=2.475;ClippingRankSum=0.140;DP=48;FS=4.972;MLEAC=1;MLEAF=0.500;MQ=49.46;MQRankSum=-4.024;QD=5.37;ReadPosRankSum=1.510;SOR=2.147	GT:AD:DP:GQ:PL	0/1:38,10:48:99:286,0,1475
NOT_SCAFFOLDED_NGS_utg26156|quiver|pilon	4890	.	G	T	287.77	PASS	AC=1;AF=0.500;AN=2;BaseQRankSum=-0.480;ClippingRankSum=-0.898;DP=10;FS=3.310;MLEAC=1;MLEAF=0.500;MQ=40.00;MQRankSum=0.480;QD=28.78;ReadPosRankSum=-0.898;SOR=0.105	GT:AD:DP:GQ:PL	0/1:2,8:10:57:316,0,57
NOT_SCAFFOLDED_NGS_utg26156|quiver|pilon	5529	.	T	A	31.77	LowQual	AC=1;AF=0.500;AN=2;BaseQRankSum=1.179;ClippingRankSum=-0.067;DP=9;FS=0.000;MLEAC=1;MLEAF=0.500;MQ=35.74;MQRankSum=0.762;QD=3.53;ReadPosRankSum=0.067;SOR=0.132	GT:AD:DP:GQ:PL	0/1:7,2:9:60:60,0,232
NOT_SCAFFOLDED_NGS_utg26156|quiver|pilon	5583	.	T	A	41.77	LowQual	AC=1;AF=0.500;AN=2;BaseQRankSum=0.106;ClippingRankSum=-1.376;DP=20;FS=0.000;MLEAC=1;MLEAF=0.500;MQ=37.57;MQRankSum=1.588;QD=2.09;ReadPosRankSum=1.270;SOR=0.760	GT:AD:DP:GQ:PL	0/1:17,3:20:70:70,0,623
NOT_SCAFFOLDED_NGS_utg26156|quiver|pilon	5706	.	C	T	777.77	PASS	AC=1;AF=0.500;AN=2;BaseQRankSum=1.926;ClippingRankSum=-0.559;DP=88;FS=0.861;MLEAC=1;MLEAF=0.500;MQ=46.97;MQRankSum=-2.237;QD=8.84;ReadPosRankSum=0.826;SOR=0.867	GT:AD:DP:GQ:PL	0/1:59,29:88:99:806,0,1968
NOT_SCAFFOLDED_NGS_utg26156|quiver|pilon	5717	.	T	A	679.77	PASS	AC=1;AF=0.500;AN=2;BaseQRankSum=-2.339;ClippingRankSum=0.620;DP=87;FS=3.301;MLEAC=1;MLEAF=0.500;MQ=47.74;MQRankSum=2.036;QD=7.81;ReadPosRankSum=-0.483;SOR=1.065	GT:AD:DP:GQ:PL	0/1:65,22:87:99:708,0,2520
NOT_SCAFFOLDED_NGS_utg26156|quiver|pilon	5731	.	C	CT	637.73	SnpCluster	AC=1;AF=0.500;AN=2;BaseQRankSum=0.655;ClippingRankSum=-0.953;DP=92;FS=7.064;MLEAC=1;MLEAF=0.500;MQ=48.34;MQRankSum=1.752;QD=6.93;ReadPosRankSum=-0.463;SOR=1.671	GT:AD:DP:GQ:PL	0/1:63,20:83:99:675,0,2504
NOT_SCAFFOLDED_NGS_utg26156|quiver|pilon	5734	.	T	TCC	1407.73	SnpCluster	AC=1;AF=0.500;AN=2;BaseQRankSum=-0.055;ClippingRankSum=-0.821;DP=91;FS=0.000;MLEAC=1;MLEAF=0.500;MQ=48.40;MQRankSum=-4.469;QD=15.47;ReadPosRankSum=2.481;SOR=0.741	GT:AD:DP:GQ:PL	0/1:50,38:88:99:1445,0,1975
NOT_SCAFFOLDED_NGS_utg26156|quiver|pilon	5740	.	T	A	515.77	SnpCluster	AC=1;AF=0.500;AN=2;BaseQRankSum=-2.352;ClippingRankSum=-1.541;DP=77;FS=2.409;MLEAC=1;MLEAF=0.500;MQ=47.34;MQRankSum=1.627;QD=6.70;ReadPosRankSum=1.222;SOR=0.357	GT:AD:DP:GQ:PL	0/1:60,17:77:99:544,0,2556
NOT_SCAFFOLDED_NGS_utg26156|quiver|pilon	5748	.	T	C	587.77	PASS	AC=1;AF=0.500;AN=2;BaseQRankSum=1.358;ClippingRankSum=1.042;DP=75;FS=5.434;MLEAC=1;MLEAF=0.500;MQ=46.91;MQRankSum=2.308;QD=7.84;ReadPosRankSum=0.993;SOR=1.414	GT:AD:DP:GQ:PL	0/1:56,19:75:99:616,0,2224
NOT_SCAFFOLDED_NGS_utg26156|quiver|pilon	5776	.	C	T	679.77	PASS	AC=1;AF=0.500;AN=2;BaseQRankSum=-0.699;ClippingRankSum=-0.523;DP=69;FS=0.000;MLEAC=1;MLEAF=0.500;MQ=49.87;MQRankSum=2.173;QD=9.85;ReadPosRankSum=-0.561;SOR=0.624	GT:AD:DP:GQ:PL	0/1:45,24:69:99:708,0,1477
NOT_SCAFFOLDED_NGS_utg26156|quiver|pilon	5793	.	T	TTTTTCCCTTTTCCC	125.73	PASS	AC=1;AF=0.500;AN=2;BaseQRankSum=1.926;ClippingRankSum=0.401;DP=63;FS=0.000;MLEAC=1;MLEAF=0.500;MQ=51.12;MQRankSum=-2.006;QD=2.00;ReadPosRankSum=-2.488;SOR=0.202	GT:AD:DP:GQ:PL	0/1:23,3:26:99:163,0,936
NOT_SCAFFOLDED_NGS_utg26156|quiver|pilon	5864	.	C	T	104.77	PASS	AC=1;AF=0.500;AN=2;BaseQRankSum=1.097;ClippingRankSum=-2.404;DP=33;FS=0.000;MLEAC=1;MLEAF=0.500;MQ=42.30;MQRankSum=-1.984;QD=3.17;ReadPosRankSum=0.070;SOR=0.404	GT:AD:DP:GQ:PL	0/1:27,6:33:99:133,0,1014
NOT_SCAFFOLDED_NGS_utg26156|quiver|pilon	6112	.	C	A	382.77	PASS	AC=1;AF=0.500;AN=2;BaseQRankSum=1.595;ClippingRankSum=-0.684;DP=20;FS=39.242;MLEAC=1;MLEAF=0.500;MQ=43.85;MQRankSum=1.671;QD=19.14;ReadPosRankSum=0.000;SOR=3.410	GT:AD:DP:GQ:PL	0/1:9,11:20:99:411,0,307
NOT_SCAFFOLDED_NGS_utg26156|quiver|pilon	6480	.	A	G	112.03	LowCoverage	AC=2;AF=1.00;AN=2;DP=4;FS=0.000;MLEAC=2;MLEAF=1.00;MQ=48.48;QD=28.01;SOR=1.609	GT:AD:DP:GQ:PL	1/1:0,4:4:12:140,12,0
NOT_SCAFFOLDED_NGS_utg26156|quiver|pilon	6493	.	C	A	140.03	LowCoverage	AC=2;AF=1.00;AN=2;DP=4;FS=0.000;MLEAC=2;MLEAF=1.00;MQ=48.48;QD=27.19;SOR=1.609	GT:AD:DP:GQ:PL	1/1:0,4:4:12:168,12,0
NOT_SCAFFOLDED_NGS_utg26156|quiver|pilon	6510	.	G	A	140.03	LowCoverage	AC=2;AF=1.00;AN=2;DP=4;FS=0.000;MLEAC=2;MLEAF=1.00;MQ=48.48;QD=30.92;SOR=1.609	GT:AD:DP:GQ:PL	1/1:0,4:4:12:168,12,0
NOT_SCAFFOLDED_NGS_utg26156|quiver|pilon	6624	.	G	C	71.77	PASS	AC=1;AF=0.500;AN=2;BaseQRankSum=-1.920;ClippingRankSum=-0.322;DP=8;FS=9.700;MLEAC=1;MLEAF=0.500;MQ=34.55;MQRankSum=1.517;QD=8.97;ReadPosRankSum=-0.322;SOR=0.823	GT:AD:DP:GQ:PL	0/1:5,3:8:99:100,0,153
NOT_SCAFFOLDED_NGS_utg26156|quiver|pilon	6707	.	T	C	55.77	PASS	AC=1;AF=0.500;AN=2;BaseQRankSum=0.311;ClippingRankSum=-1.401;DP=14;FS=0.000;MLEAC=1;MLEAF=0.500;MQ=36.61;MQRankSum=1.713;QD=3.98;ReadPosRankSum=0.934;SOR=0.425	GT:AD:DP:GQ:PL	0/1:11,3:14:84:84,0,365
NOT_SCAFFOLDED_NGS_utg26156|quiver|pilon	6800	.	G	T	150.77	PASS	AC=1;AF=0.500;AN=2;BaseQRankSum=-0.054;ClippingRankSum=-0.304;DP=39;FS=3.584;MLEAC=1;MLEAF=0.500;MQ=44.84;MQRankSum=-1.486;QD=3.87;ReadPosRankSum=1.307;SOR=1.049	GT:AD:DP:GQ:PL	0/1:30,8:38:99:179,0,976
NOT_SCAFFOLDED_NGS_utg26156|quiver|pilon	6803	.	T	A	208.77	PASS	AC=1;AF=0.500;AN=2;BaseQRankSum=1.383;ClippingRankSum=1.217;DP=40;FS=1.448;MLEAC=1;MLEAF=0.500;MQ=44.72;MQRankSum=2.483;QD=5.22;ReadPosRankSum=0.850;SOR=0.797	GT:AD:DP:GQ:PL	0/1:30,9:39:99:237,0,969
NOT_SCAFFOLDED_NGS_utg26156|quiver|pilon	6821	.	G	C	224.77	PASS	AC=1;AF=0.500;AN=2;BaseQRankSum=-1.213;ClippingRankSum=0.914;DP=38;FS=0.000;MLEAC=1;MLEAF=0.500;MQ=43.62;MQRankSum=0.582;QD=5.91;ReadPosRankSum=1.180;SOR=0.859	GT:AD:DP:GQ:PL	0/1:26,11:37:99:253,0,922
NOT_SCAFFOLDED_NGS_utg26156|quiver|pilon	6835	.	T	C	206.77	PASS	AC=1;AF=0.500;AN=2;BaseQRankSum=0.429;ClippingRankSum=-0.248;DP=32;FS=3.634;MLEAC=1;MLEAF=0.500;MQ=42.90;MQRankSum=1.603;QD=6.46;ReadPosRankSum=-0.519;SOR=1.053	GT:AD:DP:GQ:PL	0/1:23,8:31:99:235,0,788
NOT_SCAFFOLDED_NGS_utg26156|quiver|pilon	7208	.	G	A	283.77	PASS	AC=1;AF=0.500;AN=2;BaseQRankSum=-1.733;ClippingRankSum=-0.898;DP=10;FS=0.000;MLEAC=1;MLEAF=0.500;MQ=41.29;MQRankSum=1.733;QD=28.38;ReadPosRankSum=-1.271;SOR=1.022	GT:AD:DP:GQ:PL	0/1:2,8:10:39:312,0,39
NOT_SCAFFOLDED_NGS_utg26156|quiver|pilon	7776	.	A	T	147.77	PASS	AC=1;AF=0.500;AN=2;BaseQRankSum=1.002;ClippingRankSum=-1.709;DP=15;FS=3.136;MLEAC=1;MLEAF=0.500;MQ=33.98;MQRankSum=-0.412;QD=9.85;ReadPosRankSum=1.709;SOR=2.066	GT:AD:DP:GQ:PL	0/1:9,6:15:99:176,0,273
NOT_SCAFFOLDED_NGS_utg26156|quiver|pilon	8274	.	T	C	38.77	LowQD;LowQual	AC=1;AF=0.500;AN=2;BaseQRankSum=-0.466;ClippingRankSum=0.911;DP=40;FS=4.388;MLEAC=1;MLEAF=0.500;MQ=53.57;MQRankSum=-3.176;QD=0.97;ReadPosRankSum=-0.244;SOR=1.781	GT:AD:DP:GQ:PL	0/1:32,5:37:67:67,0,1166
NOT_SCAFFOLDED_NGS_utg26156|quiver|pilon	8366	.	C	T	76.77	PASS	AC=1;AF=0.500;AN=2;BaseQRankSum=-0.039;ClippingRankSum=-0.271;DP=25;FS=0.000;MLEAC=1;MLEAF=0.500;MQ=49.35;MQRankSum=-0.194;QD=3.07;ReadPosRankSum=-0.349;SOR=0.627	GT:AD:DP:GQ:PL	0/1:20,4:24:99:105,0,723
NOT_SCAFFOLDED_NGS_utg26156|quiver|pilon	8624	.	C	T	89.77	PASS	AC=1;AF=0.500;AN=2;BaseQRankSum=0.208;ClippingRankSum=-0.966;DP=40;FS=8.155;MLEAC=1;MLEAF=0.500;MQ=50.02;MQRankSum=-2.936;QD=2.24;ReadPosRankSum=-0.966;SOR=2.813	GT:AD:DP:GQ:PL	0/1:34,6:40:99:118,0,1308
NOT_SCAFFOLDED_NGS_utg26156|quiver|pilon	8639	.	A	T	55.77	LowQD	AC=1;AF=0.500;AN=2;BaseQRankSum=-0.314;ClippingRankSum=0.461;DP=41;FS=0.000;MLEAC=1;MLEAF=0.500;MQ=50.05;MQRankSum=-3.080;QD=1.36;ReadPosRankSum=-0.350;SOR=0.829	GT:AD:DP:GQ:PL	0/1:35,6:41:84:84,0,1380
NOT_SCAFFOLDED_NGS_utg26156|quiver|pilon	8642	.	A	C	325.77	PASS	AC=1;AF=0.500;AN=2;BaseQRankSum=-0.044;ClippingRankSum=-0.339;DP=40;FS=0.000;MLEAC=1;MLEAF=0.500;MQ=50.75;MQRankSum=-1.431;QD=8.14;ReadPosRankSum=0.753;SOR=0.892	GT:AD:DP:GQ:PL	0/1:28,12:40:99:354,0,1062
NOT_SCAFFOLDED_NGS_utg26156|quiver|pilon	8678	.	A	C	147.77	PASS	AC=1;AF=0.500;AN=2;BaseQRankSum=1.880;ClippingRankSum=0.717;DP=49;FS=0.000;MLEAC=1;MLEAF=0.500;MQ=47.46;MQRankSum=-2.962;QD=3.02;ReadPosRankSum=1.231;SOR=0.674	GT:AD:DP:GQ:PL	0/1:41,8:49:99:176,0,1364
NOT_SCAFFOLDED_NGS_utg26156|quiver|pilon	8739	.	G	A	308.77	PASS	AC=1;AF=0.500;AN=2;BaseQRankSum=0.131;ClippingRankSum=0.354;DP=58;FS=6.483;MLEAC=1;MLEAF=0.500;MQ=47.55;MQRankSum=0.205;QD=5.32;ReadPosRankSum=-0.224;SOR=1.593	GT:AD:DP:GQ:PL	0/1:45,13:58:99:337,0,1488
NOT_SCAFFOLDED_NGS_utg26156|quiver|pilon	8826	.	C	T	656.77	PASS	AC=1;AF=0.500;AN=2;BaseQRankSum=-0.022;ClippingRankSum=0.394;DP=61;FS=5.194;MLEAC=1;MLEAF=0.500;MQ=54.19;MQRankSum=0.439;QD=10.77;ReadPosRankSum=0.454;SOR=0.773	GT:AD:DP:GQ:PL	0/1:38,23:61:99:685,0,1303
NOT_SCAFFOLDED_NGS_utg26156|quiver|pilon	8830	.	G	A	213.77	PASS	AC=1;AF=0.500;AN=2;BaseQRankSum=0.605;ClippingRankSum=0.050;DP=60;FS=0.000;MLEAC=1;MLEAF=0.500;MQ=54.06;MQRankSum=-1.795;QD=3.56;ReadPosRankSum=-0.327;SOR=0.892	GT:AD:DP:GQ:PL	0/1:50,10:60:99:242,0,1871
NOT_SCAFFOLDED_NGS_utg26156|quiver|pilon	8898	.	T	A	331.77	PASS	AC=1;AF=0.500;AN=2;BaseQRankSum=-1.298;ClippingRankSum=-0.418;DP=30;FS=1.987;MLEAC=1;MLEAF=0.500;MQ=41.47;MQRankSum=-2.002;QD=11.06;ReadPosRankSum=2.530;SOR=1.508	GT:AD:DP:GQ:PL	0/1:20,10:30:99:360,0,810
NOT_SCAFFOLDED_NGS_utg26156|quiver|pilon	8899	.	TG	T	322.73	PASS	AC=1;AF=0.500;AN=2;BaseQRankSum=1.122;ClippingRankSum=0.814;DP=30;FS=1.987;MLEAC=1;MLEAF=0.500;MQ=41.47;MQRankSum=-2.002;QD=10.76;ReadPosRankSum=2.574;SOR=1.508	GT:AD:DP:GQ:PL	0/1:20,10:30:99:360,0,810
NOT_SCAFFOLDED_NGS_utg26156|quiver|pilon	9009	.	C	G	100.28	LowCoverage	AC=2;AF=1.00;AN=2;DP=3;FS=0.000;MLEAC=2;MLEAF=1.00;MQ=40.00;QD=33.43;SOR=2.833	GT:AD:DP:GQ:PL	1/1:0,3:3:9:128,9,0
NOT_SCAFFOLDED_NGS_utg26156|quiver|pilon	9218	.	G	C	262.80	PASS	AC=2;AF=1.00;AN=2;DP=7;FS=0.000;MLEAC=2;MLEAF=1.00;MQ=37.65;QD=30.86;SOR=4.174	GT:AD:DP:GQ:PL	1/1:0,7:7:21:291,21,0
NOT_SCAFFOLDED_NGS_utg26156|quiver|pilon	9730	.	C	T	223.77	PASS	AC=1;AF=0.500;AN=2;BaseQRankSum=1.348;ClippingRankSum=-0.432;DP=28;FS=7.129;MLEAC=1;MLEAF=0.500;MQ=39.38;MQRankSum=0.025;QD=7.99;ReadPosRankSum=-0.280;SOR=2.494	GT:AD:DP:GQ:PL	0/1:20,8:28:99:252,0,768
NOT_SCAFFOLDED_NGS_utg26156|quiver|pilon	9760	.	C	T	484.77	PASS	AC=1;AF=0.500;AN=2;BaseQRankSum=-1.788;ClippingRankSum=-1.110;DP=40;FS=2.785;MLEAC=1;MLEAF=0.500;MQ=45.13;MQRankSum=1.029;QD=12.12;ReadPosRankSum=0.758;SOR=1.214	GT:AD:DP:GQ:PL	0/1:21,19:40:99:513,0,732
NOT_SCAFFOLDED_NGS_utg26156|quiver|pilon	9824	.	T	A	687.77	PASS	AC=1;AF=0.500;AN=2;BaseQRankSum=2.527;ClippingRankSum=0.807;DP=60;FS=1.009;MLEAC=1;MLEAF=0.500;MQ=52.36;MQRankSum=0.189;QD=11.46;ReadPosRankSum=0.400;SOR=0.919	GT:AD:DP:GQ:PL	0/1:36,24:60:99:716,0,1031
NOT_SCAFFOLDED_NGS_utg26156|quiver|pilon	9861	.	C	A	666.77	PASS	AC=1;AF=0.500;AN=2;BaseQRankSum=0.748;ClippingRankSum=1.435;DP=54;FS=10.113;MLEAC=1;MLEAF=0.500;MQ=50.32;MQRankSum=-0.202;QD=12.35;ReadPosRankSum=-0.537;SOR=0.814	GT:AD:DP:GQ:PL	0/1:32,22:54:99:695,0,1006
NOT_SCAFFOLDED_NGS_utg26156|quiver|pilon	9947	.	T	G	441.77	PASS	AC=1;AF=0.500;AN=2;BaseQRankSum=1.557;ClippingRankSum=-0.997;DP=34;FS=1.377;MLEAC=1;MLEAF=0.500;MQ=50.49;MQRankSum=-4.567;QD=12.99;ReadPosRankSum=1.032;SOR=0.392	GT:AD:DP:GQ:PL	0/1:20,14:34:99:470,0,677
NOT_SCAFFOLDED_NGS_utg26156|quiver|pilon	9996	.	A	C	451.77	PASS	AC=1;AF=0.500;AN=2;BaseQRankSum=-0.290;ClippingRankSum=0.235;DP=40;FS=9.774;MLEAC=1;MLEAF=0.500;MQ=49.54;MQRankSum=-0.152;QD=11.29;ReadPosRankSum=0.621;SOR=1.479	GT:AD:DP:GQ:PL	0/1:24,16:40:99:480,0,710
NOT_SCAFFOLDED_NGS_utg26156|quiver|pilon	10042	.	T	A	191.77	PASS	AC=1;AF=0.500;AN=2;BaseQRankSum=2.622;ClippingRankSum=1.488;DP=31;FS=11.800;MLEAC=1;MLEAF=0.500;MQ=48.95;MQRankSum=-2.953;QD=6.19;ReadPosRankSum=0.260;SOR=3.567	GT:AD:DP:GQ:PL	0/1:24,7:31:99:220,0,972
NOT_SCAFFOLDED_NGS_utg26156|quiver|pilon	10048	.	A	T	194.77	PASS	AC=1;AF=0.500;AN=2;BaseQRankSum=2.537;ClippingRankSum=2.012;DP=27;FS=11.508;MLEAC=1;MLEAF=0.500;MQ=48.06;MQRankSum=-2.012;QD=7.21;ReadPosRankSum=-0.204;SOR=3.401	GT:AD:DP:GQ:PL	0/1:21,6:27:99:223,0,932
NOT_SCAFFOLDED_NGS_utg26156|quiver|pilon	10101	.	A	T	224.77	PASS	AC=1;AF=0.500;AN=2;BaseQRankSum=-0.421;ClippingRankSum=1.027;DP=14;FS=14.564;MLEAC=1;MLEAF=0.500;MQ=39.20;MQRankSum=1.276;QD=16.05;ReadPosRankSum=0.545;SOR=4.169	GT:AD:DP:GQ:PL	0/1:7,7:14:99:253,0,226
NOT_SCAFFOLDED_NGS_utg26156|quiver|pilon	10212	.	G	A	35.77	LowQual	AC=1;AF=0.500;AN=2;BaseQRankSum=-0.198;ClippingRankSum=0.922;DP=7;FS=8.451;MLEAC=1;MLEAF=0.500;MQ=38.84;MQRankSum=1.495;QD=5.11;ReadPosRankSum=-0.198;SOR=2.215	GT:AD:DP:GQ:PL	0/1:5,2:7:64:64,0,188
NOT_SCAFFOLDED_NGS_utg26156|quiver|pilon	12456	.	C	A	351.77	PASS	AC=2;AF=1.00;AN=2;DP=10;FS=0.000;MLEAC=2;MLEAF=1.00;MQ=42.00;QD=27.21;SOR=2.303	GT:AD:DP:GQ:PL	1/1:0,10:10:30:380,30,0
NOT_SCAFFOLDED_NGS_utg26156|quiver|pilon	12590	.	C	T	175.90	PASS	AC=2;AF=1.00;AN=2;DP=7;FS=0.000;MLEAC=2;MLEAF=1.00;MQ=49.86;QD=25.13;SOR=1.022	GT:AD:DP:GQ:PL	1/1:0,5:5:15:204,15,0
NOT_SCAFFOLDED_NGS_utg26156|quiver|pilon	12745	.	C	T	78.77	PASS	AC=1;AF=0.500;AN=2;BaseQRankSum=0.406;ClippingRankSum=-0.406;DP=6;FS=0.000;MLEAC=1;MLEAF=0.500;MQ=40.00;MQRankSum=-0.406;QD=13.13;ReadPosRankSum=1.537;SOR=0.132	GT:AD:DP:GQ:PL	0/1:3,3:6:99:107,0,109
NOT_SCAFFOLDED_NGS_utg26156|quiver|pilon	12844	.	A	G	121.77	PASS	AC=1;AF=0.500;AN=2;BaseQRankSum=0.550;ClippingRankSum=1.754;DP=7;FS=0.000;MLEAC=1;MLEAF=0.500;MQ=37.80;MQRankSum=0.550;QD=17.40;ReadPosRankSum=0.937;SOR=1.022	GT:AD:DP:GQ:PL	0/1:3,4:7:94:150,0,94
NOT_SCAFFOLDED_NGS_utg26156|quiver|pilon	12875	.	A	T	31.77	LowQual	AC=1;AF=0.500;AN=2;BaseQRankSum=-1.666;ClippingRankSum=0.067;DP=9;FS=3.522;MLEAC=1;MLEAF=0.500;MQ=43.37;MQRankSum=-0.067;QD=3.53;ReadPosRankSum=1.179;SOR=2.266	GT:AD:DP:GQ:PL	0/1:7,2:9:60:60,0,313
NOT_SCAFFOLDED_NGS_utg26156|quiver|pilon	12892	.	G	A	31.77	LowQual	AC=1;AF=0.500;AN=2;BaseQRankSum=0.898;ClippingRankSum=-0.480;DP=10;FS=8.751;MLEAC=1;MLEAF=0.500;MQ=40.16;MQRankSum=0.480;QD=3.18;ReadPosRankSum=0.480;SOR=2.217	GT:AD:DP:GQ:PL	0/1:8,2:10:60:60,0,294
NOT_SCAFFOLDED_NGS_utg26156|quiver|pilon	13031	.	G	A	101.28	LowCoverage	AC=2;AF=1.00;AN=2;DP=3;FS=0.000;MLEAC=2;MLEAF=1.00;MQ=39.34;QD=33.76;SOR=2.833	GT:AD:DP:GQ:PL	1/1:0,3:3:9:129,9,0
NOT_SCAFFOLDED_NGS_utg26156|quiver|pilon	13915	.	G	A	421.77	PASS	AC=2;AF=1.00;AN=2;DP=10;FS=0.000;MLEAC=2;MLEAF=1.00;MQ=39.46;QD=24.61;SOR=1.609	GT:AD:DP:GQ:PL	1/1:0,10:10:30:450,30,0
NOT_SCAFFOLDED_NGS_utg26156|quiver|pilon	13917	.	A	G	421.77	PASS	AC=2;AF=1.00;AN=2;DP=10;FS=0.000;MLEAC=2;MLEAF=1.00;MQ=39.46;QD=30.95;SOR=1.609	GT:AD:DP:GQ:PL	1/1:0,10:10:30:450,30,0
NOT_SCAFFOLDED_NGS_utg26156|quiver|pilon	14444	.	C	T	177.77	PASS	AC=1;AF=0.500;AN=2;BaseQRankSum=-0.633;ClippingRankSum=-1.036;DP=10;FS=23.222;MLEAC=1;MLEAF=0.500;MQ=37.63;MQRankSum=2.383;QD=17.78;ReadPosRankSum=-1.447;SOR=3.893	GT:AD:DP:GQ:PL	0/1:4,6:10:99:206,0,124
NOT_SCAFFOLDED_NGS_utg26156|quiver|pilon	14830	.	A	AT	130.87	PASS	AC=2;AF=1.00;AN=2;DP=5;FS=0.000;MLEAC=2;MLEAF=1.00;MQ=40.62;QD=26.17;SOR=3.611	GT:AD:DP:GQ:PL	1/1:0,5:5:15:168,15,0
NOT_SCAFFOLDED_NGS_utg26156|quiver|pilon	14963	.	A	C	820.77	PASS	AC=2;AF=1.00;AN=2;DP=24;FS=0.000;MLEAC=2;MLEAF=1.00;MQ=50.28;QD=34.20;SOR=0.693	GT:AD:DP:GQ:PL	1/1:0,24:24:72:849,72,0
NOT_SCAFFOLDED_NGS_utg26156|quiver|pilon	15592	.	C	G	220.84	PASS	AC=2;AF=1.00;AN=2;DP=6;FS=0.000;MLEAC=2;MLEAF=1.00;MQ=40.00;QD=26.29;SOR=3.912	GT:AD:DP:GQ:PL	1/1:0,6:6:18:249,18,0
NOT_SCAFFOLDED_NGS_utg26156|quiver|pilon	16016	.	A	T	121.03	LowCoverage	AC=2;AF=1.00;AN=2;DP=4;FS=0.000;MLEAC=2;MLEAF=1.00;MQ=34.00;QD=30.26;SOR=3.258	GT:AD:DP:GQ:PL	1/1:0,4:4:12:149,12,0
NOT_SCAFFOLDED_NGS_utg26156|quiver|pilon	16032	.	G	A	196.90	PASS	AC=2;AF=1.00;AN=2;DP=5;FS=0.000;MLEAC=2;MLEAF=1.00;MQ=35.28;QD=28.56;SOR=3.611	GT:AD:DP:GQ:PL	1/1:0,5:5:15:225,15,0
NOT_SCAFFOLDED_NGS_utg26156|quiver|pilon	16033	.	C	A	196.90	PASS	AC=2;AF=1.00;AN=2;DP=5;FS=0.000;MLEAC=2;MLEAF=1.00;MQ=35.28;QD=34.19;SOR=3.611	GT:AD:DP:GQ:PL	1/1:0,5:5:15:225,15,0
NOT_SCAFFOLDED_NGS_utg474|quiver|pilon	6153	.	G	A	100.77	PASS	AC=1;AF=0.500;AN=2;BaseQRankSum=0.452;ClippingRankSum=1.356;DP=14;FS=3.256;MLEAC=1;MLEAF=0.500;MQ=30.88;MQRankSum=-2.517;QD=7.20;ReadPosRankSum=-0.452;SOR=2.303	GT:AD:DP:GQ:PL	0/1:8,6:14:99:129,0,223
NOT_SCAFFOLDED_NGS_utg474|quiver|pilon	14598	.	TAC	T	35.73	LowQD;LowQual	AC=1;AF=0.500;AN=2;BaseQRankSum=0.597;ClippingRankSum=-1.769;DP=24;FS=0.000;MLEAC=1;MLEAF=0.500;MQ=60.00;MQRankSum=-0.678;QD=1.49;ReadPosRankSum=0.365;SOR=0.693	GT:AD:DP:GQ:PL	0/1:7,4:11:73:73,0,141
NOT_SCAFFOLDED_NGS_utg474|quiver|pilon	32351	.	T	TTCTA	126.74	PASS	AC=1;AF=0.500;AN=2;BaseQRankSum=0.731;ClippingRankSum=-0.731;DP=19;FS=3.979;MLEAC=1;MLEAF=0.500;MQ=56.86;MQRankSum=-0.731;QD=6.67;ReadPosRankSum=-0.731;SOR=1.447	GT:AD:DP:GQ:PL	0/1:1,4:5:28:164,0,28
NOT_SCAFFOLDED_NGS_utg474|quiver|pilon	47905	.	A	G	49.77	LowQual	AC=1;AF=0.500;AN=2;BaseQRankSum=-1.540;ClippingRankSum=-0.796;DP=18;FS=5.614;MLEAC=1;MLEAF=0.500;MQ=41.86;MQRankSum=-2.602;QD=2.76;ReadPosRankSum=0.584;SOR=1.472	GT:AD:DP:GQ:PL	0/1:14,4:18:78:78,0,520
NOT_SCAFFOLDED_NGS_utg474|quiver|pilon	49716	.	AAC	A	62.73	PASS	AC=1;AF=0.500;AN=2;BaseQRankSum=-2.204;ClippingRankSum=0.213;DP=29;FS=2.007;MLEAC=1;MLEAF=0.500;MQ=60.00;MQRankSum=-0.142;QD=2.16;ReadPosRankSum=-2.429;SOR=0.850	GT:AD:DP:GQ:PL	0/1:19,5:24:99:100,0,531
NOT_SCAFFOLDED_NGS_utg474|quiver|pilon	53715	.	G	GGA	481.73	PASS	AC=1;AF=0.500;AN=2;BaseQRankSum=2.512;ClippingRankSum=1.301;DP=60;FS=5.310;MLEAC=1;MLEAF=0.500;MQ=58.11;MQRankSum=-0.272;QD=8.03;ReadPosRankSum=-0.454;SOR=0.132	GT:AD:DP:GQ:PL	0/1:7,20:27:99:519,0,137
NOT_SCAFFOLDED_NGS_utg474|quiver|pilon	62960	.	A	AAAC	492.92	PASS	AC=1;AF=0.500;AN=2;BaseQRankSum=0.397;ClippingRankSum=-0.079;DP=40;FS=0.000;MLEAC=1;MLEAF=0.500;MQ=59.02;MQRankSum=-1.191;QD=12.32;ReadPosRankSum=1.826;SOR=0.693	GT:AD:DP:GQ:PL	0/1:2,14:16:5:529,0,5
NOT_SCAFFOLDED_NGS_utg5121|quiver|pilon	3024	.	G	A	49.77	LowQual	AC=1;AF=0.500;AN=2;BaseQRankSum=-1.920;ClippingRankSum=0.684;DP=8;FS=0.000;MLEAC=1;MLEAF=0.500;MQ=35.68;MQRankSum=-1.920;QD=6.22;ReadPosRankSum=0.322;SOR=0.368	GT:AD:DP:GQ:PL	0/1:5,3:8:78:78,0,185
NOT_SCAFFOLDED_NGS_utg5121|quiver|pilon	16276	.	C	CTG	57.73	PASS	AC=1;AF=0.500;AN=2;BaseQRankSum=1.097;ClippingRankSum=-0.710;DP=33;FS=0.000;MLEAC=1;MLEAF=0.500;MQ=59.58;MQRankSum=0.065;QD=1.75;ReadPosRankSum=0.581;SOR=0.446	GT:AD:DP:GQ:PL	0/1:8,6:14:95:95,0,119
NOT_SCAFFOLDED_NGS_utg5121|quiver|pilon	24818	.	A	T	40.77	LowQual	AC=1;AF=0.500;AN=2;BaseQRankSum=-1.221;ClippingRankSum=0.322;DP=8;FS=0.000;MLEAC=1;MLEAF=0.500;MQ=35.04;MQRankSum=1.920;QD=5.10;ReadPosRankSum=0.322;SOR=0.307	GT:AD:DP:GQ:PL	0/1:5,3:8:69:69,0,118
NOT_SCAFFOLDED_NGS_utg5121|quiver|pilon	26399	.	C	A	112.77	PASS	AC=1;AF=0.500;AN=2;BaseQRankSum=0.720;ClippingRankSum=0.000;DP=6;FS=0.000;MLEAC=1;MLEAF=0.500;MQ=33.04;MQRankSum=1.380;QD=18.79;ReadPosRankSum=0.000;SOR=1.329	GT:AD:DP:GQ:PL	0/1:2,4:6:41:141,0,41
NOT_SCAFFOLDED_NGS_utg5121|quiver|pilon	53726	.	T	TA	121.87	PASS	AC=2;AF=1.00;AN=2;DP=5;FS=0.000;MLEAC=2;MLEAF=1.00;MQ=60.00;QD=24.37;SOR=3.611	GT:AD:DP:GQ:PL	1/1:0,5:5:15:159,15,0
NOT_SCAFFOLDED_NGS_utg5121|quiver|pilon	57691	.	GCA	G	69.73	PASS	AC=1;AF=0.500;AN=2;BaseQRankSum=-0.680;ClippingRankSum=0.566;DP=33;FS=0.000;MLEAC=1;MLEAF=0.500;MQ=60.00;MQRankSum=-0.680;QD=2.11;ReadPosRankSum=-0.533;SOR=0.921	GT:AD:DP:GQ:PL	0/1:11,5:16:99:107,0,271
NOT_SCAFFOLDED_NGS_utg5121|quiver|pilon	90670	.	T	C	38.77	LowQual	AC=1;AF=0.500;AN=2;BaseQRankSum=-0.280;ClippingRankSum=0.168;DP=19;FS=2.754;MLEAC=1;MLEAF=0.500;MQ=39.49;MQRankSum=0.950;QD=2.04;ReadPosRankSum=1.286;SOR=1.609	GT:AD:DP:GQ:PL	0/1:16,3:19:67:67,0,601
NOT_SCAFFOLDED_NGS_utg5121|quiver|pilon	93866	.	T	C	73.77	PASS	AC=1;AF=0.500;AN=2;BaseQRankSum=0.382;ClippingRankSum=-0.382;DP=11;FS=0.000;MLEAC=1;MLEAF=0.500;MQ=35.06;MQRankSum=-1.708;QD=6.71;ReadPosRankSum=1.377;SOR=1.371	GT:AD:DP:GQ:PL	0/1:8,3:11:99:102,0,476
NOT_SCAFFOLDED_NGS_utg5121|quiver|pilon	93867	.	C	T	73.77	PASS	AC=1;AF=0.500;AN=2;BaseQRankSum=0.382;ClippingRankSum=-0.566;DP=11;FS=0.000;MLEAC=1;MLEAF=0.500;MQ=35.06;MQRankSum=-1.708;QD=6.71;ReadPosRankSum=0.382;SOR=1.371	GT:AD:DP:GQ:PL	0/1:8,3:11:99:102,0,476
NOT_SCAFFOLDED_NGS_utg8618|quiver|pilon	3372	.	A	G	57.77	PASS	AC=1;AF=0.500;AN=2;BaseQRankSum=2.055;ClippingRankSum=-0.538;DP=29;FS=5.528;MLEAC=1;MLEAF=0.500;MQ=48.14;MQRankSum=-1.676;QD=1.99;ReadPosRankSum=2.435;SOR=2.267	GT:AD:DP:GQ:PL	0/1:25,4:29:86:86,0,756
NOT_SCAFFOLDED_NGS_utg32662|quiver|pilon	15687	.	GCA	G	37.73	LowQD;LowQual	AC=1;AF=0.500;AN=2;BaseQRankSum=1.501;ClippingRankSum=-0.196;DP=29;FS=2.447;MLEAC=1;MLEAF=0.500;MQ=60.00;MQRankSum=-0.979;QD=1.30;ReadPosRankSum=0.457;SOR=1.555	GT:AD:DP:GQ:PL	0/1:11,4:15:75:75,0,319
NOT_SCAFFOLDED_NGS_utg32662|quiver|pilon	41492	.	G	GAGAA	51.92	PASS	AC=2;AF=1.00;AN=2;DP=12;FS=0.000;MLEAC=2;MLEAF=1.00;MQ=60.00;QD=4.33;SOR=2.303	GT:AD:DP:GQ:PL	1/1:0,2:2:5:88,5,0
NOT_SCAFFOLDED_NGS_utg32662|quiver|pilon	70715	.	T	TG	50.25	LowCoverage	AC=2;AF=1.00;AN=2;DP=4;FS=0.000;MLEAC=2;MLEAF=1.00;MQ=60.00;QD=12.56;SOR=1.179	GT:AD:DP:GQ:PL	1/1:0,3:3:9:87,9,0
NOT_SCAFFOLDED_NGS_utg32662|quiver|pilon	83890	.	C	T	147.77	PASS	AC=1;AF=0.500;AN=2;BaseQRankSum=-3.293;ClippingRankSum=1.111;DP=33;FS=0.000;MLEAC=1;MLEAF=0.500;MQ=56.22;MQRankSum=-3.531;QD=4.48;ReadPosRankSum=1.785;SOR=0.789	GT:AD:DP:GQ:PL	0/1:21,11:32:99:176,0,692
NOT_SCAFFOLDED_NGS_utg32662|quiver|pilon	83920	.	T	C	141.77	PASS	AC=1;AF=0.500;AN=2;BaseQRankSum=-1.687;ClippingRankSum=0.915;DP=33;FS=3.467;MLEAC=1;MLEAF=0.500;MQ=56.59;MQRankSum=-3.761;QD=4.30;ReadPosRankSum=1.525;SOR=0.904	GT:AD:DP:GQ:PL	0/1:22,10:32:99:170,0,679
NOT_SCAFFOLDED_NGS_utg32662|quiver|pilon	119341	.	TA	T	31.73	LowQual	AC=1;AF=0.500;AN=2;BaseQRankSum=-2.192;ClippingRankSum=0.636;DP=16;FS=0.000;MLEAC=1;MLEAF=0.500;MQ=60.00;MQRankSum=-0.495;QD=1.98;ReadPosRankSum=1.061;SOR=0.412	GT:AD:DP:GQ:PL	0/1:10,4:14:69:69,0,226
NOT_SCAFFOLDED_NGS_utg32662|quiver|pilon	148749	.	T	A	145.77	PASS	AC=1;AF=0.500;AN=2;BaseQRankSum=-2.137;ClippingRankSum=1.442;DP=36;FS=5.339;MLEAC=1;MLEAF=0.500;MQ=43.99;MQRankSum=-1.199;QD=4.05;ReadPosRankSum=0.573;SOR=0.200	GT:AD:DP:GQ:PL	0/1:23,12:35:99:174,0,601
NOT_SCAFFOLDED_NGS_utg32662|quiver|pilon	148805	.	C	T	147.77	PASS	AC=1;AF=0.500;AN=2;BaseQRankSum=3.213;ClippingRankSum=-0.350;DP=25;FS=5.563;MLEAC=1;MLEAF=0.500;MQ=42.26;MQRankSum=-0.795;QD=5.91;ReadPosRankSum=1.304;SOR=2.584	GT:AD:DP:GQ:PL	0/1:19,6:25:99:176,0,502
NOT_SCAFFOLDED_NGS_utg4704|quiver|pilon	1188	.	A	C	79.77	PASS	AC=1;AF=0.500;AN=2;BaseQRankSum=2.237;ClippingRankSum=0.540;DP=13;FS=0.000;MLEAC=1;MLEAF=0.500;MQ=35.08;MQRankSum=0.077;QD=6.14;ReadPosRankSum=0.231;SOR=0.446	GT:AD:DP:GQ:PL	0/1:9,4:13:99:108,0,243
NOT_SCAFFOLDED_NGS_utg4704|quiver|pilon	1199	.	G	A	55.77	PASS	AC=1;AF=0.500;AN=2;BaseQRankSum=-1.157;ClippingRankSum=0.077;DP=13;FS=0.000;MLEAC=1;MLEAF=0.500;MQ=35.08;MQRankSum=1.774;QD=4.29;ReadPosRankSum=-1.003;SOR=0.446	GT:AD:DP:GQ:PL	0/1:9,4:13:84:84,0,259
NOT_SCAFFOLDED_NGS_utg4704|quiver|pilon	68158	.	T	TC	50.25	LowCoverage	AC=2;AF=1.00;AN=2;DP=3;FS=0.000;MLEAC=2;MLEAF=1.00;MQ=40.00;QD=16.75;SOR=2.833	GT:AD:DP:GQ:PL	1/1:0,3:3:9:87,9,0
NOT_SCAFFOLDED_NGS_utg181|quiver|pilon	1003	.	CAGAG	C	110.74	PASS	AC=1;AF=0.500;AN=2;BaseQRankSum=0.198;ClippingRankSum=-0.922;DP=14;FS=5.441;MLEAC=1;MLEAF=0.500;MQ=47.80;MQRankSum=0.198;QD=7.91;ReadPosRankSum=-0.198;SOR=3.611	GT:AD:DP:GQ:PL	0/1:2,5:7:27:148,0,27
NOT_SCAFFOLDED_NGS_utg181|quiver|pilon	71563	.	GCA	G	55.73	PASS	AC=1;AF=0.500;AN=2;BaseQRankSum=0.436;ClippingRankSum=-0.087;DP=22;FS=0.000;MLEAC=1;MLEAF=0.500;MQ=59.01;MQRankSum=1.222;QD=2.53;ReadPosRankSum=0.264;SOR=0.943	GT:AD:DP:GQ:PL	0/1:15,5:20:93:93,0,427
NOT_SCAFFOLDED_NGS_utg181|quiver|pilon	109214	.	G	GT	37.25	LowQual	AC=2;AF=1.00;AN=2;DP=5;FS=0.000;MLEAC=2;MLEAF=1.00;MQ=60.00;QD=7.45;SOR=1.179	GT:AD:DP:GQ:PL	1/1:0,3:3:9:74,9,0
NOT_SCAFFOLDED_NGS_utg181|quiver|pilon	152077	.	G	A	38.74	LowCoverage;LowQual	AC=2;AF=1.00;AN=2;DP=2;FS=0.000;MLEAC=2;MLEAF=1.00;MQ=29.03;QD=19.37;SOR=2.303	GT:AD:DP:GQ:PL	1/1:0,2:2:6:66,6,0
NOT_SCAFFOLDED_NGS_utg181|quiver|pilon	153932	.	A	T	39.77	LowCoverage;LowQual	AC=1;AF=0.500;AN=2;BaseQRankSum=0.000;ClippingRankSum=0.000;DP=4;FS=4.771;MLEAC=1;MLEAF=0.500;MQ=30.70;MQRankSum=1.026;QD=9.94;ReadPosRankSum=1.026;SOR=2.209	GT:AD:DP:GQ:PL	0/1:2,2:4:48:68,0,48
NOT_SCAFFOLDED_NGS_utg181|quiver|pilon	154053	.	A	T	122.77	PASS	AC=1;AF=0.500;AN=2;BaseQRankSum=0.365;ClippingRankSum=-1.133;DP=10;FS=13.222;MLEAC=1;MLEAF=0.500;MQ=34.84;MQRankSum=0.633;QD=12.28;ReadPosRankSum=-1.568;SOR=2.202	GT:AD:DP:GQ:PL	0/1:4,6:10:99:151,0,111
NOT_SCAFFOLDED_NGS_utg26596|quiver|pilon	277	.	T	C	736.77	PASS	AC=1;AF=0.500;AN=2;BaseQRankSum=0.339;ClippingRankSum=-1.039;DP=77;FS=4.789;MLEAC=1;MLEAF=0.500;MQ=57.36;MQRankSum=-0.899;QD=9.57;ReadPosRankSum=3.765;SOR=1.387	GT:AD:DP:GQ:PL	0/1:51,26:77:99:765,0,1684
NOT_SCAFFOLDED_NGS_utg26596|quiver|pilon	318	.	G	C	1385.77	PASS	AC=1;AF=0.500;AN=2;BaseQRankSum=2.230;ClippingRankSum=0.789;DP=61;FS=1.042;MLEAC=1;MLEAF=0.500;MQ=56.01;MQRankSum=0.143;QD=22.72;ReadPosRankSum=1.855;SOR=0.462	GT:AD:DP:GQ:PL	0/1:22,39:61:99:1414,0,623
NOT_SCAFFOLDED_NGS_utg26596|quiver|pilon	471	.	G	A	201.77	PASS	AC=1;AF=0.500;AN=2;BaseQRankSum=0.000;ClippingRankSum=-0.423;DP=22;FS=0.000;MLEAC=1;MLEAF=0.500;MQ=39.64;MQRankSum=-1.551;QD=9.17;ReadPosRankSum=1.692;SOR=0.760	GT:AD:DP:GQ:PL	0/1:15,7:22:99:230,0,581
NOT_SCAFFOLDED_NGS_utg26596|quiver|pilon	783	.	G	A	42.77	LowQual	AC=1;AF=0.500;AN=2;BaseQRankSum=0.819;ClippingRankSum=-0.441;DP=17;FS=2.667;MLEAC=1;MLEAF=0.500;MQ=38.00;MQRankSum=0.189;QD=2.52;ReadPosRankSum=1.323;SOR=1.460	GT:AD:DP:GQ:PL	0/1:14,3:17:71:71,0,509
NOT_SCAFFOLDED_NGS_utg26596|quiver|pilon	4841	.	A	G	75.77	PASS	AC=1;AF=0.500;AN=2;BaseQRankSum=-0.244;ClippingRankSum=0.380;DP=12;FS=0.000;MLEAC=1;MLEAF=0.500;MQ=37.74;MQRankSum=0.831;QD=6.31;ReadPosRankSum=2.793;SOR=0.760	GT:AD:DP:GQ:PL	0/1:7,5:12:99:104,0,235
NOT_SCAFFOLDED_NGS_utg26596|quiver|pilon	8629	.	A	AATCT	109.73	PASS	AC=1;AF=0.500;AN=2;BaseQRankSum=0.278;ClippingRankSum=-0.278;DP=14;FS=0.000;MLEAC=1;MLEAF=0.500;MQ=36.56;MQRankSum=0.678;QD=7.84;ReadPosRankSum=0.278;SOR=0.330	GT:AD:DP:GQ:PL	0/1:7,4:11:99:147,0,305
NOT_SCAFFOLDED_NGS_utg26596|quiver|pilon	8676	.	A	G	33.77	LowQD;LowQual	AC=1;AF=0.500;AN=2;BaseQRankSum=-0.193;ClippingRankSum=-0.524;DP=33;FS=0.000;MLEAC=1;MLEAF=0.500;MQ=38.67;MQRankSum=0.689;QD=1.02;ReadPosRankSum=0.524;SOR=0.027	GT:AD:DP:GQ:PL	0/1:29,4:33:62:62,0,1129
NOT_SCAFFOLDED_NGS_utg26596|quiver|pilon	8776	.	G	A	200.77	PASS	AC=1;AF=0.500;AN=2;BaseQRankSum=1.736;ClippingRankSum=-0.230;DP=116;FS=1.063;MLEAC=1;MLEAF=0.500;MQ=50.07;MQRankSum=-0.691;QD=1.73;ReadPosRankSum=-0.453;SOR=0.707	GT:AD:DP:GQ:PL	0/1:101,15:116:99:229,0,3102
NOT_SCAFFOLDED_NGS_utg26596|quiver|pilon	9775	.	C	A	663.77	PASS	AC=1;AF=0.500;AN=2;BaseQRankSum=0.119;ClippingRankSum=0.263;DP=109;FS=11.422;MLEAC=1;MLEAF=0.500;MQ=53.09;MQRankSum=-1.546;QD=6.09;ReadPosRankSum=2.533;SOR=1.241	GT:AD:DP:GQ:PL	0/1:84,25:109:99:692,0,2884
NOT_SCAFFOLDED_NGS_utg26596|quiver|pilon	10053	.	C	A	124.77	PASS	AC=1;AF=0.500;AN=2;BaseQRankSum=-0.700;ClippingRankSum=-0.100;DP=24;FS=11.052;MLEAC=1;MLEAF=0.500;MQ=39.39;MQRankSum=-0.833;QD=5.20;ReadPosRankSum=0.433;SOR=0.031	GT:AD:DP:GQ:PL	0/1:18,6:24:99:153,0,675
NOT_SCAFFOLDED_NGS_utg26596|quiver|pilon	10251	.	C	T	239.77	PASS	AC=1;AF=0.500;AN=2;BaseQRankSum=-0.114;ClippingRankSum=1.054;DP=83;FS=0.000;MLEAC=1;MLEAF=0.500;MQ=57.51;MQRankSum=-0.444;QD=2.89;ReadPosRankSum=-0.698;SOR=0.855	GT:AD:DP:GQ:PL	0/1:69,13:82:99:268,0,2367
NOT_SCAFFOLDED_NGS_utg26596|quiver|pilon	10395	.	G	A	41.77	LowQD;LowQual	AC=1;AF=0.500;AN=2;BaseQRankSum=1.026;ClippingRankSum=0.347;DP=83;FS=21.736;MLEAC=1;MLEAF=0.500;MQ=40.75;MQRankSum=-0.424;QD=0.50;ReadPosRankSum=0.239;SOR=4.406	GT:AD:DP:GQ:PL	0/1:75,8:83:70:70,0,2703
NOT_SCAFFOLDED_NGS_utg26596|quiver|pilon	10399	.	C	T	65.77	LowQD	AC=1;AF=0.500;AN=2;BaseQRankSum=-2.397;ClippingRankSum=-1.425;DP=84;FS=4.350;MLEAC=1;MLEAF=0.500;MQ=40.74;MQRankSum=-3.113;QD=0.78;ReadPosRankSum=-0.748;SOR=1.363	GT:AD:DP:GQ:PL	0/1:72,12:84:94:94,0,2561
NOT_SCAFFOLDED_NGS_utg26596|quiver|pilon	10478	.	C	T	53.77	LowQD	AC=1;AF=0.500;AN=2;BaseQRankSum=-2.344;ClippingRankSum=0.672;DP=50;FS=0.000;MLEAC=1;MLEAF=0.500;MQ=40.14;MQRankSum=0.164;QD=1.08;ReadPosRankSum=0.881;SOR=0.096	GT:AD:DP:GQ:PL	0/1:44,6:50:82:82,0,1632
NOT_SCAFFOLDED_NGS_utg26596|quiver|pilon	10498	.	C	T	267.77	PASS	AC=1;AF=0.500;AN=2;BaseQRankSum=1.728;ClippingRankSum=0.664;DP=42;FS=0.000;MLEAC=1;MLEAF=0.500;MQ=38.26;MQRankSum=1.019;QD=6.38;ReadPosRankSum=1.816;SOR=0.105	GT:AD:DP:GQ:PL	0/1:32,10:42:99:296,0,1237
NOT_SCAFFOLDED_NGS_utg26596|quiver|pilon	11852	.	G	A	370.77	PASS	AC=1;AF=0.500;AN=2;BaseQRankSum=0.051;ClippingRankSum=1.734;DP=35;FS=0.000;MLEAC=1;MLEAF=0.500;MQ=43.22;MQRankSum=-1.633;QD=10.59;ReadPosRankSum=1.397;SOR=0.765	GT:AD:DP:GQ:PL	0/1:21,14:35:99:399,0,623
NOT_SCAFFOLDED_NGS_utg26596|quiver|pilon	13264	.	G	T	73.77	PASS	AC=1;AF=0.500;AN=2;BaseQRankSum=0.573;ClippingRankSum=0.573;DP=9;FS=0.000;MLEAC=1;MLEAF=0.500;MQ=38.70;MQRankSum=0.248;QD=8.20;ReadPosRankSum=0.248;SOR=0.283	GT:AD:DP:GQ:PL	0/1:6,3:9:99:102,0,228
NOT_SCAFFOLDED_NGS_utg26596|quiver|pilon	14151	.	G	C	354.77	PASS	AC=1;AF=0.500;AN=2;BaseQRankSum=-1.156;ClippingRankSum=0.912;DP=31;FS=0.000;MLEAC=1;MLEAF=0.500;MQ=37.70;MQRankSum=1.521;QD=11.44;ReadPosRankSum=-1.156;SOR=0.352	GT:AD:DP:GQ:PL	0/1:19,12:31:99:383,0,670
NOT_SCAFFOLDED_NGS_utg26596|quiver|pilon	14198	.	TCACACA	T	643.73	PASS	AC=1;AF=0.500;AN=2;BaseQRankSum=0.170;ClippingRankSum=-0.170;DP=48;FS=2.197;MLEAC=1;MLEAF=0.500;MQ=39.73;MQRankSum=1.189;QD=13.41;ReadPosRankSum=-1.736;SOR=0.283	GT:AD:DP:GQ:PL	0/1:4,14:18:52:579,0,52
NOT_SCAFFOLDED_NGS_utg26596|quiver|pilon	15278	.	A	G	52.77	PASS	AC=1;AF=0.500;AN=2;BaseQRankSum=0.849;ClippingRankSum=-1.189;DP=17;FS=5.842;MLEAC=1;MLEAF=0.500;MQ=40.07;MQRankSum=-0.962;QD=3.10;ReadPosRankSum=1.529;SOR=2.494	GT:AD:DP:GQ:PL	0/1:13,4:17:81:81,0,427
NOT_SCAFFOLDED_NGS_utg26596|quiver|pilon	18558	.	CAAACAA	C	208.73	PASS	AC=1;AF=0.500;AN=2;BaseQRankSum=1.036;ClippingRankSum=-0.033;DP=25;FS=4.619;MLEAC=1;MLEAF=0.500;MQ=48.84;MQRankSum=-3.174;QD=8.35;ReadPosRankSum=-0.702;SOR=2.179	GT:AD:DP:GQ:PL	0/1:16,7:23:99:246,0,1175
NOT_SCAFFOLDED_NGS_utg26596|quiver|pilon	21928	.	C	A	324.77	PASS	AC=1;AF=0.500;AN=2;BaseQRankSum=1.184;ClippingRankSum=0.857;DP=19;FS=0.000;MLEAC=1;MLEAF=0.500;MQ=38.23;MQRankSum=0.694;QD=17.09;ReadPosRankSum=0.776;SOR=0.793	GT:AD:DP:GQ:PL	0/1:9,10:19:99:353,0,299
NOT_SCAFFOLDED_NGS_utg26596|quiver|pilon	22012	.	G	T	410.77	PASS	AC=1;AF=0.500;AN=2;BaseQRankSum=0.614;ClippingRankSum=-0.073;DP=50;FS=6.416;MLEAC=1;MLEAF=0.500;MQ=39.21;MQRankSum=0.281;QD=8.22;ReadPosRankSum=1.757;SOR=1.673	GT:AD:DP:GQ:PL	0/1:34,16:50:99:439,0,991
NOT_SCAFFOLDED_NGS_utg26596|quiver|pilon	22024	.	T	G	363.77	PASS	AC=1;AF=0.500;AN=2;BaseQRankSum=0.466;ClippingRankSum=-0.910;DP=50;FS=4.233;MLEAC=1;MLEAF=0.500;MQ=39.21;MQRankSum=-1.524;QD=7.28;ReadPosRankSum=1.313;SOR=1.016	GT:AD:DP:GQ:PL	0/1:35,15:50:99:392,0,1060
NOT_SCAFFOLDED_NGS_utg26596|quiver|pilon	22127	.	G	A	271.77	PASS	AC=1;AF=0.500;AN=2;BaseQRankSum=0.150;ClippingRankSum=-1.220;DP=15;FS=0.000;MLEAC=1;MLEAF=0.500;MQ=40.00;MQRankSum=-0.340;QD=18.12;ReadPosRankSum=0.772;SOR=0.818	GT:AD:DP:GQ:PL	0/1:7,8:15:99:300,0,261
NOT_SCAFFOLDED_NGS_utg26596|quiver|pilon	25154	.	T	C	587.77	PASS	AC=1;AF=0.500;AN=2;BaseQRankSum=-1.759;ClippingRankSum=1.457;DP=21;FS=0.000;MLEAC=1;MLEAF=0.500;MQ=38.27;MQRankSum=0.955;QD=27.99;ReadPosRankSum=-1.256;SOR=0.509	GT:AD:DP:GQ:PL	0/1:3,18:21:59:616,0,59
NOT_SCAFFOLDED_NGS_utg26596|quiver|pilon	26433	.	C	T	378.77	PASS	AC=1;AF=0.500;AN=2;BaseQRankSum=2.172;ClippingRankSum=-2.172;DP=35;FS=1.939;MLEAC=1;MLEAF=0.500;MQ=40.40;MQRankSum=0.851;QD=10.82;ReadPosRankSum=1.929;SOR=1.524	GT:AD:DP:GQ:PL	0/1:23,12:35:99:407,0,727
NOT_SCAFFOLDED_NGS_utg26596|quiver|pilon	26485	.	T	A	177.77	PASS	AC=1;AF=0.500;AN=2;BaseQRankSum=1.945;ClippingRankSum=1.945;DP=15;FS=0.000;MLEAC=1;MLEAF=0.500;MQ=38.54;MQRankSum=1.120;QD=11.85;ReadPosRankSum=-0.884;SOR=0.399	GT:AD:DP:GQ:PL	0/1:9,6:15:99:206,0,308
NOT_SCAFFOLDED_NGS_utg26596|quiver|pilon	26498	.	G	C	154.77	PASS	AC=1;AF=0.500;AN=2;BaseQRankSum=1.788;ClippingRankSum=0.135;DP=12;FS=0.000;MLEAC=1;MLEAF=0.500;MQ=38.16;MQRankSum=-0.529;QD=12.90;ReadPosRankSum=-1.309;SOR=0.446	GT:AD:DP:GQ:PL	0/1:7,5:12:99:183,0,240
NOT_SCAFFOLDED_NGS_utg26596|quiver|pilon	27048	.	G	T	1192.77	PASS	AC=1;AF=0.500;AN=2;BaseQRankSum=0.674;ClippingRankSum=-0.014;DP=82;FS=1.862;MLEAC=1;MLEAF=0.500;MQ=43.25;MQRankSum=1.353;QD=14.55;ReadPosRankSum=1.678;SOR=0.495	GT:AD:DP:GQ:PL	0/1:44,38:82:99:1221,0,1333
NOT_SCAFFOLDED_NGS_utg26596|quiver|pilon	27067	.	C	A	309.77	PASS	AC=1;AF=0.500;AN=2;BaseQRankSum=0.609;ClippingRankSum=0.583;DP=78;FS=2.722;MLEAC=1;MLEAF=0.500;MQ=43.56;MQRankSum=-0.976;QD=3.97;ReadPosRankSum=0.558;SOR=0.299	GT:AD:DP:GQ:PL	0/1:63,15:78:99:338,0,2085
NOT_SCAFFOLDED_NGS_utg33852|quiver|pilon	16006	.	T	TAAATA	113.73	PASS	AC=1;AF=0.500;AN=2;BaseQRankSum=-0.973;ClippingRankSum=-1.410;DP=51;FS=1.884;MLEAC=1;MLEAF=0.500;MQ=50.24;MQRankSum=-1.264;QD=2.23;ReadPosRankSum=-0.097;SOR=0.899	GT:AD:DP:GQ:PL	0/1:29,5:34:99:151,0,1393
NOT_SCAFFOLDED_NGS_utg20735|quiver|pilon	8015	.	GAC	G	81.73	LowQD	AC=1;AF=0.500;AN=2;BaseQRankSum=0.375;ClippingRankSum=0.262;DP=67;FS=0.000;MLEAC=1;MLEAF=0.500;MQ=59.66;MQRankSum=0.102;QD=1.22;ReadPosRankSum=-0.325;SOR=0.791	GT:AD:DP:GQ:PL	0/1:46,9:55:99:119,0,1300
NOT_SCAFFOLDED_NGS_utg20735|quiver|pilon	30110	.	A	C	154.77	PASS	AC=1;AF=0.500;AN=2;BaseQRankSum=-2.182;ClippingRankSum=0.257;DP=45;FS=1.664;MLEAC=1;MLEAF=0.500;MQ=56.05;MQRankSum=-3.883;QD=3.44;ReadPosRankSum=2.792;SOR=1.220	GT:AD:DP:GQ:PL	0/1:37,7:44:99:183,0,4297
NOT_SCAFFOLDED_NGS_utg20735|quiver|pilon	30124	.	TGA	T	136.73	PASS	AC=1;AF=0.500;AN=2;BaseQRankSum=-1.957;ClippingRankSum=0.924;DP=46;FS=1.670;MLEAC=1;MLEAF=0.500;MQ=56.82;MQRankSum=-4.118;QD=2.97;ReadPosRankSum=0.321;SOR=1.302	GT:AD:DP:GQ:PL	0/1:38,7:45:99:174,0,4624
NOT_SCAFFOLDED_NGS_utg20735|quiver|pilon	30128	.	G	GTT	148.73	PASS	AC=1;AF=0.500;AN=2;BaseQRankSum=-1.497;ClippingRankSum=1.957;DP=44;FS=1.646;MLEAC=1;MLEAF=0.500;MQ=56.81;MQRankSum=-4.129;QD=3.38;ReadPosRankSum=-0.214;SOR=1.136	GT:AD:DP:GQ:PL	0/1:36,7:43:99:186,0,4437
NOT_SCAFFOLDED_NGS_utg20735|quiver|pilon	40733	.	A	G	327.77	PASS	AC=1;AF=0.500;AN=2;BaseQRankSum=0.376;ClippingRankSum=-0.332;DP=31;FS=11.931;MLEAC=1;MLEAF=0.500;MQ=57.35;MQRankSum=-1.351;QD=10.57;ReadPosRankSum=2.369;SOR=2.657	GT:AD:DP:GQ:PL	0/1:17,12:29:99:356,0,535
NOT_SCAFFOLDED_NGS_utg20735|quiver|pilon	40794	.	A	T	461.77	PASS	AC=1;AF=0.500;AN=2;BaseQRankSum=-2.677;ClippingRankSum=0.346;DP=36;FS=12.451;MLEAC=1;MLEAF=0.500;MQ=58.73;MQRankSum=-0.419;QD=12.83;ReadPosRankSum=1.257;SOR=0.054	GT:AD:DP:GQ:PL	0/1:19,14:33:99:490,0,817
NOT_SCAFFOLDED_NGS_utg20735|quiver|pilon	40802	.	T	G	418.77	PASS	AC=1;AF=0.500;AN=2;BaseQRankSum=-1.034;ClippingRankSum=-0.264;DP=34;FS=12.490;MLEAC=1;MLEAF=0.500;MQ=58.65;MQRankSum=-0.264;QD=12.32;ReadPosRankSum=1.440;SOR=0.629	GT:AD:DP:GQ:PL	0/1:19,12:31:99:447,0,814
NOT_SCAFFOLDED_NGS_utg20735|quiver|pilon	40942	.	G	A	297.77	PASS	AC=1;AF=0.500;AN=2;BaseQRankSum=0.906;ClippingRankSum=-0.764;DP=36;FS=0.000;MLEAC=1;MLEAF=0.500;MQ=58.45;MQRankSum=-0.942;QD=8.27;ReadPosRankSum=1.190;SOR=0.866	GT:AD:DP:GQ:PL	0/1:24,11:35:99:326,0,777
NOT_SCAFFOLDED_NGS_utg20735|quiver|pilon	40958	.	T	A	247.77	SnpCluster	AC=1;AF=0.500;AN=2;BaseQRankSum=-0.585;ClippingRankSum=-1.246;DP=29;FS=0.000;MLEAC=1;MLEAF=0.500;MQ=58.08;MQRankSum=-1.551;QD=8.54;ReadPosRankSum=1.449;SOR=0.941	GT:AD:DP:GQ:PL	0/1:20,8:28:99:276,0,1473
NOT_SCAFFOLDED_NGS_utg20735|quiver|pilon	40960	.	G	A	247.77	SnpCluster	AC=1;AF=0.500;AN=2;BaseQRankSum=-0.823;ClippingRankSum=0.080;DP=28;FS=0.000;MLEAC=1;MLEAF=0.500;MQ=58.01;MQRankSum=-0.717;QD=8.85;ReadPosRankSum=1.832;SOR=0.818	GT:AD:DP:GQ:PL	0/1:19,8:27:99:276,0,1473
NOT_SCAFFOLDED_NGS_utg20735|quiver|pilon	40962	.	G	T	250.77	SnpCluster	AC=1;AF=0.500;AN=2;BaseQRankSum=-0.611;ClippingRankSum=-0.770;DP=28;FS=0.000;MLEAC=1;MLEAF=0.500;MQ=58.01;MQRankSum=-2.257;QD=8.96;ReadPosRankSum=0.027;SOR=0.818	GT:AD:DP:GQ:PL	0/1:19,8:27:99:279,0,1452
NOT_SCAFFOLDED_NGS_utg20735|quiver|pilon	87984	.	GTTAT	G	54.52	PASS	AC=2;AF=1.00;AN=2;DP=11;FS=0.000;MLEAC=2;MLEAF=1.00;MQ=60.00;QD=4.96;SOR=2.303	GT:AD:DP:GQ:PL	1/1:0,2:2:7:91,7,0
NOT_SCAFFOLDED_NGS_utg30598|quiver|pilon	46	.	T	G	106.77	PASS	AC=1;AF=0.500;AN=2;BaseQRankSum=1.408;ClippingRankSum=-1.531;DP=15;FS=2.808;MLEAC=1;MLEAF=0.500;MQ=40.72;MQRankSum=-1.286;QD=7.12;ReadPosRankSum=0.184;SOR=1.609	GT:AD:DP:GQ:PL	0/1:10,5:15:99:135,0,273
NOT_SCAFFOLDED_NGS_utg30598|quiver|pilon	6694	.	T	C	232.77	PASS	AC=1;AF=0.500;AN=2;BaseQRankSum=-0.027;ClippingRankSum=0.789;DP=25;FS=1.623;MLEAC=1;MLEAF=0.500;MQ=37.34;MQRankSum=-1.278;QD=9.31;ReadPosRankSum=1.333;SOR=0.368	GT:AD:DP:GQ:PL	0/1:13,12:25:99:261,0,311
NOT_SCAFFOLDED_NGS_utg9471|quiver|pilon	224	.	C	T	267.77	PASS	AC=1;AF=0.500;AN=2;BaseQRankSum=-2.108;ClippingRankSum=0.314;DP=129;FS=4.607;MLEAC=1;MLEAF=0.500;MQ=50.19;MQRankSum=-2.848;QD=2.08;ReadPosRankSum=1.290;SOR=0.518	GT:AD:DP:GQ:PL	0/1:105,21:126:99:296,0,3483
NOT_SCAFFOLDED_NGS_utg9471|quiver|pilon	233	.	A	C	91.77	LowQD	AC=1;AF=0.500;AN=2;BaseQRankSum=1.278;ClippingRankSum=0.782;DP=137;FS=4.189;MLEAC=1;MLEAF=0.500;MQ=48.92;MQRankSum=-2.503;QD=0.67;ReadPosRankSum=0.173;SOR=1.431	GT:AD:DP:GQ:PL	0/1:121,13:134:99:120,0,3081
NOT_SCAFFOLDED_NGS_utg9471|quiver|pilon	26068	.	G	GT	54	PASS	AC=1;AF=0.500;AN=2;BaseQRankSum=-0.731;ClippingRankSum=0.731;DP=8;FS=0.000;MLEAC=1;MLEAF=0.500;MQ=60.00;MQRankSum=-0.731;QD=6.75;ReadPosRankSum=-0.731;SOR=0.693	GT:AD:DP:GQ:PL	0/1:1,4:5:12:91,0,12
NOT_SCAFFOLDED_NGS_utg1509|quiver|pilon	22044	.	T	TG	54.25	PASS	AC=2;AF=1.00;AN=2;DP=6;FS=0.000;MLEAC=2;MLEAF=1.00;MQ=60.00;QD=9.04;SOR=2.833	GT:AD:DP:GQ:PL	1/1:0,3:3:9:91,9,0
NOT_SCAFFOLDED_NGS_utg1509|quiver|pilon	36221	.	A	AG	44.25	LowQual	AC=2;AF=1.00;AN=2;DP=5;FS=0.000;MLEAC=2;MLEAF=1.00;MQ=60.00;QD=8.85;SOR=1.179	GT:AD:DP:GQ:PL	1/1:0,3:3:9:81,9,0
NOT_SCAFFOLDED_NGS_utg4868|quiver|pilon	27975	.	GCA	G	363.73	PASS	AC=1;AF=0.500;AN=2;BaseQRankSum=-0.276;ClippingRankSum=-0.671;DP=78;FS=2.470;MLEAC=1;MLEAF=0.500;MQ=59.75;MQRankSum=-0.024;QD=4.66;ReadPosRankSum=0.451;SOR=1.066	GT:AD:DP:GQ:PL	0/1:47,20:67:99:401,0,1404
NOT_SCAFFOLDED_NGS_utg4868|quiver|pilon	28059	.	CCA	C	286.73	PASS	AC=1;AF=0.500;AN=2;BaseQRankSum=-0.923;ClippingRankSum=1.388;DP=103;FS=4.123;MLEAC=1;MLEAF=0.500;MQ=60.00;MQRankSum=-1.031;QD=2.78;ReadPosRankSum=-0.376;SOR=1.162	GT:AD:DP:GQ:PL	0/1:48,16:64:99:324,0,1294
NOT_SCAFFOLDED_NGS_utg4868|quiver|pilon	76357	.	A	AC	30.73	LowQual	AC=1;AF=0.500;AN=2;BaseQRankSum=0.406;ClippingRankSum=0.406;DP=10;FS=0.000;MLEAC=1;MLEAF=0.500;MQ=60.00;MQRankSum=-0.406;QD=3.07;ReadPosRankSum=0.406;SOR=0.693	GT:AD:DP:GQ:PL	0/1:3,3:6:49:68,0,49
NOT_SCAFFOLDED_NGS_utg4868|quiver|pilon	117454	.	G	GTAC	266.75	PASS	AC=2;AF=1.00;AN=2;DP=15;FS=0.000;MLEAC=2;MLEAF=1.00;MQ=59.39;QD=17.78;SOR=1.863	GT:AD:DP:GQ:PL	1/1:0,8:8:24:304,24,0
NOT_SCAFFOLDED_NGS_utg4868|quiver|pilon	147034	.	AAC	A	72.73	PASS	AC=1;AF=0.500;AN=2;BaseQRankSum=-2.266;ClippingRankSum=-0.453;DP=30;FS=5.237;MLEAC=1;MLEAF=0.500;MQ=60.00;MQRankSum=1.020;QD=2.42;ReadPosRankSum=0.061;SOR=0.681	GT:AD:DP:GQ:PL	0/1:11,5:16:99:110,0,284
NOT_SCAFFOLDED_NGS_utg23735|quiver|pilon	272	.	C	A	37.74	LowCoverage;LowQual	AC=2;AF=1.00;AN=2;DP=2;FS=0.000;MLEAC=2;MLEAF=1.00;MQ=29.12;QD=18.87;SOR=2.303	GT:AD:DP:GQ:PL	1/1:0,2:2:6:65,6,0
NOT_SCAFFOLDED_NGS_utg23735|quiver|pilon	2977	.	C	T	126.77	PASS	AC=1;AF=0.500;AN=2;BaseQRankSum=1.586;ClippingRankSum=-1.020;DP=16;FS=0.000;MLEAC=1;MLEAF=0.500;MQ=38.01;MQRankSum=-2.606;QD=7.92;ReadPosRankSum=0.453;SOR=0.804	GT:AD:DP:GQ:PL	0/1:11,5:16:99:155,0,359
NOT_SCAFFOLDED_NGS_utg23735|quiver|pilon	3046	.	G	A	177.77	PASS	AC=1;AF=0.500;AN=2;BaseQRankSum=-0.317;ClippingRankSum=0.713;DP=20;FS=5.379;MLEAC=1;MLEAF=0.500;MQ=37.76;MQRankSum=-2.615;QD=8.89;ReadPosRankSum=-0.713;SOR=0.093	GT:AD:DP:GQ:PL	0/1:13,7:20:99:206,0,419
NOT_SCAFFOLDED_NGS_utg23735|quiver|pilon	3081	.	C	T	190.77	PASS	AC=1;AF=0.500;AN=2;BaseQRankSum=-1.457;ClippingRankSum=-0.251;DP=17;FS=0.000;MLEAC=1;MLEAF=0.500;MQ=38.65;MQRankSum=-3.367;QD=11.22;ReadPosRankSum=0.955;SOR=1.022	GT:AD:DP:GQ:PL	0/1:11,6:17:99:219,0,432
NOT_SCAFFOLDED_NGS_utg23735|quiver|pilon	3085	.	T	A	196.77	PASS	AC=1;AF=0.500;AN=2;BaseQRankSum=-0.295;ClippingRankSum=0.412;DP=15;FS=2.187;MLEAC=1;MLEAF=0.500;MQ=38.46;MQRankSum=-3.241;QD=13.12;ReadPosRankSum=1.002;SOR=1.371	GT:AD:DP:GQ:PL	0/1:9,6:15:99:225,0,360
NOT_SCAFFOLDED_NGS_utg23735|quiver|pilon	3122	.	C	G	86.77	PASS	AC=1;AF=0.500;AN=2;BaseQRankSum=0.597;ClippingRankSum=-0.678;DP=11;FS=0.000;MLEAC=1;MLEAF=0.500;MQ=37.62;MQRankSum=-2.520;QD=7.89;ReadPosRankSum=0.678;SOR=1.270	GT:AD:DP:GQ:PL	0/1:7,4:11:99:115,0,253
NOT_SCAFFOLDED_NGS_utg23735|quiver|pilon	58245	.	T	C	141.77	PASS	AC=1;AF=0.500;AN=2;BaseQRankSum=-1.592;ClippingRankSum=0.297;DP=37;FS=35.114;MLEAC=1;MLEAF=0.500;MQ=57.64;MQRankSum=0.647;QD=3.83;ReadPosRankSum=-1.627;SOR=2.937	GT:AD:DP:GQ:PL	0/1:20,14:34:99:170,0,397
NOT_SCAFFOLDED_NGS_utg23735|quiver|pilon	65040	.	G	GT	42.25	LowCoverage;LowQual	AC=2;AF=1.00;AN=2;DP=3;FS=0.000;MLEAC=2;MLEAF=1.00;MQ=60.00;QD=14.08;SOR=1.179	GT:AD:DP:GQ:PL	1/1:0,3:3:9:79,9,0
NOT_SCAFFOLDED_NGS_utg23735|quiver|pilon	79544	.	C	G	100.77	PASS	AC=1;AF=0.500;AN=2;BaseQRankSum=-0.156;ClippingRankSum=-0.778;DP=38;FS=0.000;MLEAC=1;MLEAF=0.500;MQ=52.63;MQRankSum=-3.529;QD=2.65;ReadPosRankSum=1.972;SOR=0.646	GT:AD:DP:GQ:PL	0/1:27,5:32:99:129,0,1873
NOT_SCAFFOLDED_NGS_utg23735|quiver|pilon	79552	.	C	T	100.77	PASS	AC=1;AF=0.500;AN=2;BaseQRankSum=-0.986;ClippingRankSum=-0.934;DP=38;FS=0.000;MLEAC=1;MLEAF=0.500;MQ=52.63;MQRankSum=-3.529;QD=2.65;ReadPosRankSum=1.816;SOR=0.818	GT:AD:DP:GQ:PL	0/1:27,5:32:99:129,0,1874
NOT_SCAFFOLDED_NGS_utg23735|quiver|pilon	81302	.	C	T	63.77	PASS	AC=1;AF=0.500;AN=2;BaseQRankSum=-0.581;ClippingRankSum=-0.891;DP=30;FS=2.291;MLEAC=1;MLEAF=0.500;MQ=58.27;MQRankSum=-1.898;QD=2.13;ReadPosRankSum=1.820;SOR=1.546	GT:AD:DP:GQ:PL	0/1:20,4:24:92:92,0,694
NOT_SCAFFOLDED_NGS_utg30170|quiver|pilon	8548	.	T	G	87.77	PASS	AC=1;AF=0.500;AN=2;BaseQRankSum=0.358;ClippingRankSum=0.358;DP=5;FS=10.000;MLEAC=1;MLEAF=0.500;MQ=44.10;MQRankSum=1.231;QD=17.55;ReadPosRankSum=0.358;SOR=2.780	GT:AD:DP:GQ:PL	0/1:2,3:5:45:116,0,45
NOT_SCAFFOLDED_NGS_utg30170|quiver|pilon	8638	.	C	G	332.77	PASS	AC=2;AF=1.00;AN=2;DP=10;FS=0.000;MLEAC=2;MLEAF=1.00;MQ=49.83;QD=33.28;SOR=0.693	GT:AD:DP:GQ:PL	1/1:0,10:10:30:361,30,0
NOT_SCAFFOLDED_NGS_utg30170|quiver|pilon	8729	.	A	AG	98.25	LowCoverage	AC=2;AF=1.00;AN=2;DP=4;FS=0.000;MLEAC=2;MLEAF=1.00;MQ=40.00;QD=24.56;SOR=1.179	GT:AD:DP:GQ:PL	1/1:0,3:3:9:135,9,0
NOT_SCAFFOLDED_NGS_utg30170|quiver|pilon	8731	.	T	G	107.28	LowCoverage	AC=2;AF=1.00;AN=2;DP=3;FS=0.000;MLEAC=2;MLEAF=1.00;MQ=40.00;QD=28.63;SOR=1.179	GT:AD:DP:GQ:PL	1/1:0,3:3:9:135,9,0
NOT_SCAFFOLDED_NGS_utg30170|quiver|pilon	8972	.	C	CT	248.74	PASS	AC=2;AF=1.00;AN=2;DP=10;FS=0.000;MLEAC=2;MLEAF=1.00;MQ=43.53;QD=24.87;SOR=2.093	GT:AD:DP:GQ:PL	1/1:0,9:9:27:286,27,0
NOT_SCAFFOLDED_NGS_utg30170|quiver|pilon	9973	.	A	G	249.77	PASS	AC=1;AF=0.500;AN=2;BaseQRankSum=-0.578;ClippingRankSum=-0.311;DP=18;FS=1.778;MLEAC=1;MLEAF=0.500;MQ=39.02;MQRankSum=1.288;QD=13.88;ReadPosRankSum=-0.933;SOR=1.179	GT:AD:DP:GQ:PL	0/1:10,8:18:99:278,0,355
NOT_SCAFFOLDED_NGS_utg30170|quiver|pilon	10006	.	T	C	345.77	PASS	AC=1;AF=0.500;AN=2;BaseQRankSum=0.746;ClippingRankSum=0.026;DP=26;FS=0.000;MLEAC=1;MLEAF=0.500;MQ=40.05;MQRankSum=0.026;QD=13.30;ReadPosRankSum=1.209;SOR=0.473	GT:AD:DP:GQ:PL	0/1:14,12:26:99:374,0,480
NOT_SCAFFOLDED_NGS_utg30170|quiver|pilon	10105	.	T	G	589.77	PASS	AC=1;AF=0.500;AN=2;BaseQRankSum=3.274;ClippingRankSum=-0.468;DP=41;FS=2.846;MLEAC=1;MLEAF=0.500;MQ=58.06;MQRankSum=-4.022;QD=14.38;ReadPosRankSum=1.884;SOR=1.270	GT:AD:DP:GQ:PL	0/1:25,16:41:99:618,0,1198
NOT_SCAFFOLDED_NGS_utg30170|quiver|pilon	10111	.	C	A	586.77	PASS	AC=1;AF=0.500;AN=2;BaseQRankSum=1.031;ClippingRankSum=0.410;DP=43;FS=1.222;MLEAC=1;MLEAF=0.500;MQ=58.15;MQRankSum=-3.540;QD=13.65;ReadPosRankSum=2.099;SOR=0.976	GT:AD:DP:GQ:PL	0/1:26,17:43:99:615,0,1258
NOT_SCAFFOLDED_NGS_utg30170|quiver|pilon	10160	.	C	A	397.77	PASS	AC=1;AF=0.500;AN=2;BaseQRankSum=-0.310;ClippingRankSum=0.091;DP=33;FS=1.352;MLEAC=1;MLEAF=0.500;MQ=57.71;MQRankSum=0.492;QD=12.05;ReadPosRankSum=1.694;SOR=0.446	GT:AD:DP:GQ:PL	0/1:19,14:33:99:426,0,665
NOT_SCAFFOLDED_NGS_utg30170|quiver|pilon	10266	.	G	A	396.77	PASS	AC=1;AF=0.500;AN=2;BaseQRankSum=0.903;ClippingRankSum=-1.098;DP=27;FS=2.020;MLEAC=1;MLEAF=0.500;MQ=55.02;MQRankSum=0.708;QD=14.70;ReadPosRankSum=0.708;SOR=0.252	GT:AD:DP:GQ:PL	0/1:15,12:27:99:425,0,550
NOT_SCAFFOLDED_NGS_utg30170|quiver|pilon	10282	.	A	G	344.77	PASS	AC=1;AF=0.500;AN=2;BaseQRankSum=-0.626;ClippingRankSum=0.165;DP=22;FS=6.560;MLEAC=1;MLEAF=0.500;MQ=54.44;MQRankSum=-1.615;QD=15.67;ReadPosRankSum=-1.681;SOR=3.014	GT:AD:DP:GQ:PL	0/1:12,10:22:99:373,0,551
NOT_SCAFFOLDED_NGS_utg30170|quiver|pilon	10300	.	A	G	210.77	PASS	AC=1;AF=0.500;AN=2;BaseQRankSum=0.035;ClippingRankSum=-1.085;DP=23;FS=12.352;MLEAC=1;MLEAF=0.500;MQ=55.01;MQRankSum=-3.606;QD=9.16;ReadPosRankSum=0.665;SOR=3.706	GT:AD:DP:GQ:PL	0/1:17,6:23:99:239,0,685
NOT_SCAFFOLDED_NGS_utg30170|quiver|pilon	10613	.	G	T	245.78	PASS	AC=2;AF=1.00;AN=2;DP=8;FS=0.000;MLEAC=2;MLEAF=1.00;MQ=43.73;QD=30.72;SOR=1.179	GT:AD:DP:GQ:PL	1/1:0,8:8:24:274,24,0
NOT_SCAFFOLDED_NGS_utg30170|quiver|pilon	10786	.	T	C	143.03	LowCoverage	AC=2;AF=1.00;AN=2;DP=4;FS=0.000;MLEAC=2;MLEAF=1.00;MQ=39.75;QD=27.85;SOR=1.609	GT:AD:DP:GQ:PL	1/1:0,4:4:12:171,12,0
NOT_SCAFFOLDED_NGS_utg30170|quiver|pilon	10874	.	T	C	212.77	PASS	AC=1;AF=0.500;AN=2;BaseQRankSum=-0.715;ClippingRankSum=-1.106;DP=11;FS=0.000;MLEAC=1;MLEAF=0.500;MQ=47.56;MQRankSum=2.262;QD=19.34;ReadPosRankSum=-0.382;SOR=1.230	GT:AD:DP:GQ:PL	0/1:3,8:11:87:241,0,87
NOT_SCAFFOLDED_NGS_utg30170|quiver|pilon	10908	.	T	TA	311.73	PASS	AC=1;AF=0.500;AN=2;BaseQRankSum=-1.077;ClippingRankSum=-0.047;DP=19;FS=4.931;MLEAC=1;MLEAF=0.500;MQ=54.30;MQRankSum=0.890;QD=16.41;ReadPosRankSum=-0.702;SOR=1.281	GT:AD:DP:GQ:PL	0/1:6,12:18:99:349,0,153
NOT_SCAFFOLDED_NGS_utg30170|quiver|pilon	10974	.	T	A	388.77	PASS	AC=1;AF=0.500;AN=2;BaseQRankSum=0.685;ClippingRankSum=-1.001;DP=18;FS=0.000;MLEAC=1;MLEAF=0.500;MQ=58.15;MQRankSum=-1.212;QD=21.60;ReadPosRankSum=-1.845;SOR=0.418	GT:AD:DP:GQ:PL	0/1:5,12:17:99:417,0,127
NOT_SCAFFOLDED_NGS_utg30170|quiver|pilon	12333	.	C	T	61.74	LowCoverage	AC=2;AF=1.00;AN=2;DP=4;FS=0.000;MLEAC=2;MLEAF=1.00;MQ=51.46;QD=15.44;SOR=2.303	GT:AD:DP:GQ:PL	1/1:0,2:2:6:89,6,0
NOT_SCAFFOLDED_NGS_utg30170|quiver|pilon	12661	.	T	C	244.77	PASS	AC=1;AF=0.500;AN=2;BaseQRankSum=0.578;ClippingRankSum=-0.158;DP=16;FS=0.000;MLEAC=1;MLEAF=0.500;MQ=40.38;MQRankSum=-0.683;QD=15.30;ReadPosRankSum=0.893;SOR=0.693	GT:AD:DP:GQ:PL	0/1:8,8:16:99:273,0,293
NOT_SCAFFOLDED_NGS_utg30170|quiver|pilon	12681	.	A	C	277.77	PASS	AC=1;AF=0.500;AN=2;BaseQRankSum=-0.487;ClippingRankSum=-0.070;DP=28;FS=0.000;MLEAC=1;MLEAF=0.500;MQ=42.16;MQRankSum=-1.741;QD=9.92;ReadPosRankSum=1.045;SOR=0.941	GT:AD:DP:GQ:PL	0/1:16,12:28:99:306,0,483
NOT_SCAFFOLDED_NGS_utg30170|quiver|pilon	12692	.	T	C	244.77	PASS	AC=1;AF=0.500;AN=2;BaseQRankSum=0.791;ClippingRankSum=0.935;DP=28;FS=1.619;MLEAC=1;MLEAF=0.500;MQ=42.16;MQRankSum=-0.599;QD=8.74;ReadPosRankSum=1.702;SOR=1.302	GT:AD:DP:GQ:PL	0/1:18,10:28:99:273,0,512
NOT_SCAFFOLDED_NGS_utg30170|quiver|pilon	12712	.	T	A	252.77	PASS	AC=1;AF=0.500;AN=2;BaseQRankSum=0.455;ClippingRankSum=-0.264;DP=28;FS=0.000;MLEAC=1;MLEAF=0.500;MQ=42.16;MQRankSum=-1.510;QD=9.03;ReadPosRankSum=-0.408;SOR=0.693	GT:AD:DP:GQ:PL	0/1:18,10:28:99:281,0,556
NOT_SCAFFOLDED_NGS_utg30170|quiver|pilon	12732	.	G	A	163.77	PASS	AC=1;AF=0.500;AN=2;BaseQRankSum=2.351;ClippingRankSum=-0.526;DP=27;FS=1.792;MLEAC=1;MLEAF=0.500;MQ=41.86;MQRankSum=-0.470;QD=6.07;ReadPosRankSum=0.968;SOR=1.329	GT:AD:DP:GQ:PL	0/1:20,7:27:99:192,0,589
NOT_SCAFFOLDED_NGS_utg30170|quiver|pilon	21891	.	T	TA	50.25	PASS	AC=2;AF=1.00;AN=2;DP=5;FS=0.000;MLEAC=2;MLEAF=1.00;MQ=59.41;QD=10.05;SOR=2.833	GT:AD:DP:GQ:PL	1/1:0,3:3:9:87,9,0
NOT_SCAFFOLDED_NGS_utg18375|quiver|pilon	53	.	CA	C	134.87	PASS	AC=2;AF=1.00;AN=2;DP=5;FS=0.000;MLEAC=2;MLEAF=1.00;MQ=57.31;QD=26.97;SOR=3.611	GT:AD:DP:GQ:PL	1/1:0,5:5:15:172,15,0
NOT_SCAFFOLDED_NGS_utg18375|quiver|pilon	550	.	G	GA	860.73	PASS	AC=2;AF=1.00;AN=2;DP=24;FS=0.000;MLEAC=2;MLEAF=1.00;MQ=46.79;QD=28.99;SOR=2.124	GT:AD:DP:GQ:PL	1/1:0,24:24:72:898,72,0
NOT_SCAFFOLDED_NGS_utg18375|quiver|pilon	583	.	AT	A	248.75	PASS	AC=2;AF=1.00;AN=2;DP=10;FS=0.000;MLEAC=2;MLEAF=1.00;MQ=39.91;QD=24.87;SOR=2.833	GT:AD:DP:GQ:PL	1/1:0,8:8:24:286,24,0
NOT_SCAFFOLDED_NGS_utg18375|quiver|pilon	729	.	C	T	90.28	LowCoverage	AC=2;AF=1.00;AN=2;DP=3;FS=0.000;MLEAC=2;MLEAF=1.00;MQ=42.51;QD=30.09;SOR=1.179	GT:AD:DP:GQ:PL	1/1:0,3:3:9:118,9,0
NOT_SCAFFOLDED_NGS_utg18375|quiver|pilon	859	.	CT	C	70.25	LowCoverage	AC=2;AF=1.00;AN=2;DP=3;FS=0.000;MLEAC=2;MLEAF=1.00;MQ=39.34;QD=23.42;SOR=1.179	GT:AD:DP:GQ:PL	1/1:0,3:3:9:107,9,0
NOT_SCAFFOLDED_NGS_utg18375|quiver|pilon	911	.	A	AC	30.71	LowCoverage;LowQual	AC=2;AF=1.00;AN=2;DP=2;FS=0.000;MLEAC=2;MLEAF=1.00;MQ=43.64;QD=15.35;SOR=0.693	GT:AD:DP:GQ:PL	1/1:0,2:2:6:67,6,0
NOT_SCAFFOLDED_NGS_utg18375|quiver|pilon	6018	.	G	GT	53	PASS	AC=2;AF=1.00;AN=2;DP=6;FS=0.000;MLEAC=2;MLEAF=1.00;MQ=45.90;QD=8.83;SOR=0.693	GT:AD:DP:GQ:PL	1/1:0,4:4:12:90,12,0
NOT_SCAFFOLDED_NGS_utg18375|quiver|pilon	34336	.	G	T	103.77	PASS	AC=1;AF=0.500;AN=2;BaseQRankSum=-1.746;ClippingRankSum=0.779;DP=32;FS=1.967;MLEAC=1;MLEAF=0.500;MQ=56.81;MQRankSum=-3.518;QD=3.24;ReadPosRankSum=1.584;SOR=0.850	GT:AD:DP:GQ:PL	0/1:26,5:31:99:132,0,1085
NOT_SCAFFOLDED_NGS_utg18375|quiver|pilon	34337	.	T	C	103.77	PASS	AC=1;AF=0.500;AN=2;BaseQRankSum=-2.170;ClippingRankSum=-0.056;DP=31;FS=2.022;MLEAC=1;MLEAF=0.500;MQ=56.70;MQRankSum=-3.506;QD=3.35;ReadPosRankSum=1.503;SOR=0.811	GT:AD:DP:GQ:PL	0/1:25,5:30:99:132,0,1085
NOT_SCAFFOLDED_NGS_utg18375|quiver|pilon	34364	.	AG	A	130.73	PASS	AC=1;AF=0.500;AN=2;BaseQRankSum=-2.717;ClippingRankSum=-0.520;DP=29;FS=0.000;MLEAC=1;MLEAF=0.500;MQ=55.07;MQRankSum=-3.873;QD=4.51;ReadPosRankSum=0.116;SOR=0.871	GT:AD:DP:GQ:PL	0/1:19,7:26:99:168,0,599
NOT_SCAFFOLDED_NGS_utg18375|quiver|pilon	34381	.	T	A	115.77	PASS	AC=1;AF=0.500;AN=2;BaseQRankSum=-1.496;ClippingRankSum=-1.236;DP=27;FS=0.000;MLEAC=1;MLEAF=0.500;MQ=55.89;MQRankSum=-3.448;QD=4.29;ReadPosRankSum=1.236;SOR=0.719	GT:AD:DP:GQ:PL	0/1:21,5:26:99:144,0,976
NOT_SCAFFOLDED_NGS_utg18375|quiver|pilon	34388	.	C	T	115.77	PASS	AC=1;AF=0.500;AN=2;BaseQRankSum=-0.218;ClippingRankSum=-0.218;DP=28;FS=0.000;MLEAC=1;MLEAF=0.500;MQ=56.04;MQRankSum=-3.464;QD=4.13;ReadPosRankSum=0.531;SOR=0.646	GT:AD:DP:GQ:PL	0/1:22,5:27:99:144,0,983
NOT_SCAFFOLDED_NGS_utg26377|quiver|pilon	217	.	C	A	66.77	PASS	AC=1;AF=0.500;AN=2;BaseQRankSum=1.754;ClippingRankSum=0.550;DP=7;FS=3.680;MLEAC=1;MLEAF=0.500;MQ=38.41;MQRankSum=0.550;QD=9.54;ReadPosRankSum=0.550;SOR=0.086	GT:AD:DP:GQ:PL	0/1:4,3:7:95:95,0,103
NOT_SCAFFOLDED_NGS_utg26377|quiver|pilon	360	.	C	T	133.77	PASS	AC=1;AF=0.500;AN=2;BaseQRankSum=0.101;ClippingRankSum=-0.555;DP=14;FS=0.000;MLEAC=1;MLEAF=0.500;MQ=49.24;MQRankSum=0.101;QD=9.55;ReadPosRankSum=-0.811;SOR=0.495	GT:AD:DP:GQ:PL	0/1:7,6:13:99:162,0,219
NOT_SCAFFOLDED_NGS_utg26377|quiver|pilon	6601	.	C	T	555.77	PASS	AC=1;AF=0.500;AN=2;BaseQRankSum=-0.729;ClippingRankSum=-0.254;DP=36;FS=1.258;MLEAC=1;MLEAF=0.500;MQ=57.69;MQRankSum=-0.412;QD=15.44;ReadPosRankSum=2.060;SOR=0.495	GT:AD:DP:GQ:PL	0/1:17,19:36:99:584,0,543
NOT_SCAFFOLDED_NGS_utg26377|quiver|pilon	7863	.	C	T	111.77	PASS	AC=1;AF=0.500;AN=2;BaseQRankSum=1.663;ClippingRankSum=-0.278;DP=11;FS=0.000;MLEAC=1;MLEAF=0.500;MQ=43.39;MQRankSum=0.278;QD=10.16;ReadPosRankSum=0.678;SOR=0.495	GT:AD:DP:GQ:PL	0/1:7,4:11:99:140,0,269
NOT_SCAFFOLDED_NGS_utg26377|quiver|pilon	7957	.	T	C	139.77	PASS	AC=1;AF=0.500;AN=2;BaseQRankSum=1.246;ClippingRankSum=-0.453;DP=16;FS=5.497;MLEAC=1;MLEAF=0.500;MQ=45.83;MQRankSum=-1.020;QD=8.74;ReadPosRankSum=1.020;SOR=1.893	GT:AD:DP:GQ:PL	0/1:11,5:16:99:168,0,388
NOT_SCAFFOLDED_NGS_utg26377|quiver|pilon	11371	.	T	A	314.77	PASS	AC=1;AF=0.500;AN=2;BaseQRankSum=1.122;ClippingRankSum=-1.694;DP=30;FS=0.000;MLEAC=1;MLEAF=0.500;MQ=40.19;MQRankSum=-0.110;QD=10.49;ReadPosRankSum=1.870;SOR=0.804	GT:AD:DP:GQ:PL	0/1:20,10:30:99:343,0,760
NOT_SCAFFOLDED_NGS_utg26377|quiver|pilon	13077	.	T	C	87.28	LowCoverage	AC=2;AF=1.00;AN=2;DP=3;FS=0.000;MLEAC=2;MLEAF=1.00;MQ=36.61;QD=29.09;SOR=2.833	GT:AD:DP:GQ:PL	1/1:0,3:3:9:115,9,0
NOT_SCAFFOLDED_NGS_utg31641|quiver|pilon	31283	.	C	T	37.77	LowQual	AC=1;AF=0.500;AN=2;BaseQRankSum=-0.572;ClippingRankSum=0.000;DP=8;FS=3.332;MLEAC=1;MLEAF=0.500;MQ=56.54;MQRankSum=-0.572;QD=4.72;ReadPosRankSum=0.572;SOR=0.105	GT:AD:DP:GQ:PL	0/1:6,2:8:66:66,0,505
NOT_SCAFFOLDED_NGS_utg31641|quiver|pilon	31291	.	T	C	37.77	LowQual	AC=1;AF=0.500;AN=2;BaseQRankSum=-1.589;ClippingRankSum=0.572;DP=8;FS=3.332;MLEAC=1;MLEAF=0.500;MQ=56.54;MQRankSum=-0.572;QD=4.72;ReadPosRankSum=1.067;SOR=0.105	GT:AD:DP:GQ:PL	0/1:6,2:8:66:66,0,505
NOT_SCAFFOLDED_NGS_utg31641|quiver|pilon	40786	.	C	T	267.77	PASS	AC=1;AF=0.500;AN=2;BaseQRankSum=0.594;ClippingRankSum=-0.878;DP=25;FS=12.436;MLEAC=1;MLEAF=0.500;MQ=43.48;MQRankSum=-1.330;QD=10.71;ReadPosRankSum=0.878;SOR=3.726	GT:AD:DP:GQ:PL	0/1:16,9:25:99:296,0,503
NOT_SCAFFOLDED_NGS_utg31641|quiver|pilon	57691	.	GAC	G	66.73	PASS	AC=1;AF=0.500;AN=2;BaseQRankSum=-2.117;ClippingRankSum=0.106;DP=42;FS=7.570;MLEAC=1;MLEAF=0.500;MQ=56.01;MQRankSum=0.741;QD=1.59;ReadPosRankSum=-2.000;SOR=3.258	GT:AD:DP:GQ:PL	0/1:7,9:16:99:104,0,133
NOT_SCAFFOLDED_NGS_utg31641|quiver|pilon	66175	.	A	AAAC	527.73	PASS	AC=2;AF=1.00;AN=2;DP=22;FS=0.000;MLEAC=2;MLEAF=1.00;MQ=60.49;QD=23.99;SOR=0.836	GT:AD:DP:GQ:PL	1/1:0,13:13:39:565,39,0
NOT_SCAFFOLDED_NGS_utg31641|quiver|pilon	88534	.	C	CT	49.25	LowCoverage;LowQual	AC=2;AF=1.00;AN=2;DP=3;FS=0.000;MLEAC=2;MLEAF=1.00;MQ=60.00;QD=16.42;SOR=1.179	GT:AD:DP:GQ:PL	1/1:0,3:3:9:86,9,0
NOT_SCAFFOLDED_NGS_utg31641|quiver|pilon	89362	.	C	CT	77	LowCoverage	AC=2;AF=1.00;AN=2;DP=4;FS=0.000;MLEAC=2;MLEAF=1.00;MQ=60.00;QD=19.25;SOR=1.609	GT:AD:DP:GQ:PL	1/1:0,4:4:12:114,12,0
NOT_SCAFFOLDED_NGS_utg31641|quiver|pilon	111999	.	A	G	107.28	LowCoverage	AC=2;AF=1.00;AN=2;DP=3;FS=0.000;MLEAC=2;MLEAF=1.00;MQ=26.54;QD=28.04;SOR=2.833	GT:AD:DP:GQ:PL	1/1:0,3:3:9:135,9,0
NOT_SCAFFOLDED_NGS_utg31641|quiver|pilon	112011	.	C	T	147.03	LowCoverage	AC=2;AF=1.00;AN=2;DP=3;FS=0.000;MLEAC=2;MLEAF=1.00;MQ=26.54;QD=36.14;SOR=2.833	GT:AD:DP:GQ:PL	1/1:0,3:3:12:175,12,0
NOT_SCAFFOLDED_NGS_utg31641|quiver|pilon	112012	.	C	T	147.03	LowCoverage	AC=2;AF=1.00;AN=2;DP=3;FS=0.000;MLEAC=2;MLEAF=1.00;MQ=26.54;QD=30.07;SOR=2.833	GT:AD:DP:GQ:PL	1/1:0,3:3:12:175,12,0
NOT_SCAFFOLDED_NGS_utg31641|quiver|pilon	112028	.	T	G	186.90	PASS	AC=2;AF=1.00;AN=2;DP=5;FS=0.000;MLEAC=2;MLEAF=1.00;MQ=30.21;QD=32.37;SOR=3.611	GT:AD:DP:GQ:PL	1/1:0,5:5:15:215,15,0
NOT_SCAFFOLDED_NGS_utg5843|quiver|pilon	56685	.	T	C	33.77	LowQual;SnpCluster	AC=1;AF=0.500;AN=2;BaseQRankSum=1.589;ClippingRankSum=0.000;DP=8;FS=0.000;MLEAC=1;MLEAF=0.500;MQ=32.39;MQRankSum=1.589;QD=4.22;ReadPosRankSum=-0.572;SOR=0.169	GT:AD:DP:GQ:PL	0/1:6,2:8:62:62,0,189
NOT_SCAFFOLDED_NGS_utg5843|quiver|pilon	56689	.	T	G	31.77	LowQual;SnpCluster	AC=1;AF=0.500;AN=2;BaseQRankSum=1.271;ClippingRankSum=0.480;DP=10;FS=0.000;MLEAC=1;MLEAF=0.500;MQ=34.05;MQRankSum=0.480;QD=3.18;ReadPosRankSum=-0.480;SOR=0.105	GT:AD:DP:GQ:PL	0/1:8,2:10:60:60,0,330
NOT_SCAFFOLDED_NGS_utg5843|quiver|pilon	56690	.	G	C	31.77	LowQual;SnpCluster	AC=1;AF=0.500;AN=2;BaseQRankSum=0.000;ClippingRankSum=-0.480;DP=10;FS=0.000;MLEAC=1;MLEAF=0.500;MQ=34.05;MQRankSum=-0.480;QD=3.18;ReadPosRankSum=-0.480;SOR=0.105	GT:AD:DP:GQ:PL	0/1:8,2:10:60:60,0,330
NOT_SCAFFOLDED_NGS_utg5843|quiver|pilon	56802	.	A	T	57.77	PASS	AC=1;AF=0.500;AN=2;BaseQRankSum=0.927;ClippingRankSum=0.111;DP=25;FS=2.601;MLEAC=1;MLEAF=0.500;MQ=38.73;MQRankSum=0.408;QD=2.31;ReadPosRankSum=0.408;SOR=1.414	GT:AD:DP:GQ:PL	0/1:21,4:25:86:86,0,573
NOT_SCAFFOLDED_NGS_utg5843|quiver|pilon	118960	.	A	G	65.77	PASS	AC=1;AF=0.500;AN=2;BaseQRankSum=-1.537;ClippingRankSum=1.537;DP=6;FS=0.000;MLEAC=1;MLEAF=0.500;MQ=33.23;MQRankSum=1.537;QD=10.96;ReadPosRankSum=0.988;SOR=2.093	GT:AD:DP:GQ:PL	0/1:3,3:6:75:94,0,75
NOT_SCAFFOLDED_NGS_utg5843|quiver|pilon	119351	.	GC	G	102.73	PASS	AC=1;AF=0.500;AN=2;BaseQRankSum=-0.674;ClippingRankSum=-0.429;DP=15;FS=0.000;MLEAC=1;MLEAF=0.500;MQ=31.77;MQRankSum=-1.531;QD=6.85;ReadPosRankSum=0.674;SOR=0.260	GT:AD:DP:GQ:PL	0/1:10,5:15:99:140,0,324
NOT_SCAFFOLDED_NGS_utg4199|quiver|pilon	6844	.	C	CT	102.87	PASS	AC=2;AF=1.00;AN=2;DP=5;FS=0.000;MLEAC=2;MLEAF=1.00;MQ=60.00;QD=20.57;SOR=1.022	GT:AD:DP:GQ:PL	1/1:0,5:5:15:140,15,0
NOT_SCAFFOLDED_NGS_utg4199|quiver|pilon	54968	.	T	C	37.77	LowQual	AC=1;AF=0.500;AN=2;BaseQRankSum=-1.506;ClippingRankSum=0.228;DP=23;FS=6.397;MLEAC=1;MLEAF=0.500;MQ=56.97;MQRankSum=-2.784;QD=1.64;ReadPosRankSum=1.232;SOR=2.833	GT:AD:DP:GQ:PL	0/1:20,3:23:66:66,0,831
NOT_SCAFFOLDED_NGS_utg4199|quiver|pilon	54972	.	C	T	37.77	LowQual	AC=1;AF=0.500;AN=2;BaseQRankSum=0.593;ClippingRankSum=0.137;DP=23;FS=6.397;MLEAC=1;MLEAF=0.500;MQ=56.97;MQRankSum=-2.784;QD=1.64;ReadPosRankSum=1.506;SOR=2.833	GT:AD:DP:GQ:PL	0/1:20,3:23:66:66,0,831
NOT_SCAFFOLDED_NGS_utg4199|quiver|pilon	54981	.	T	A	37.77	LowQual	AC=1;AF=0.500;AN=2;BaseQRankSum=-0.287;ClippingRankSum=0.191;DP=22;FS=5.643;MLEAC=1;MLEAF=0.500;MQ=56.83;MQRankSum=-2.775;QD=1.72;ReadPosRankSum=0.861;SOR=2.303	GT:AD:DP:GQ:PL	0/1:19,3:22:66:66,0,830
NOT_SCAFFOLDED_NGS_utg4199|quiver|pilon	55070	.	T	C	34.77	LowQD;LowQual	AC=1;AF=0.500;AN=2;BaseQRankSum=0.611;ClippingRankSum=-0.611;DP=24;FS=2.625;MLEAC=1;MLEAF=0.500;MQ=54.30;MQRankSum=-2.619;QD=1.45;ReadPosRankSum=0.786;SOR=1.402	GT:AD:DP:GQ:PL	0/1:21,3:24:63:63,0,841
NOT_SCAFFOLDED_NGS_utg4199|quiver|pilon	55076	.	C	T	37.77	LowQual	AC=1;AF=0.500;AN=2;BaseQRankSum=-0.867;ClippingRankSum=-0.411;DP=23;FS=0.000;MLEAC=1;MLEAF=0.500;MQ=54.04;MQRankSum=-2.602;QD=1.64;ReadPosRankSum=0.320;SOR=1.179	GT:AD:DP:GQ:PL	0/1:20,3:23:66:66,0,819
NOT_SCAFFOLDED_NGS_utg4199|quiver|pilon	88123	.	C	CT	69.73	PASS	AC=1;AF=0.500;AN=2;BaseQRankSum=-3.506;ClippingRankSum=0.390;DP=31;FS=0.000;MLEAC=1;MLEAF=0.500;MQ=54.06;MQRankSum=-3.116;QD=2.25;ReadPosRankSum=-3.228;SOR=0.368	GT:AD:DP:GQ:PL	0/1:25,5:30:99:107,0,896
NOT_SCAFFOLDED_NGS_utg27303|quiver|pilon	1578	.	T	C	48.74	LowCoverage;LowQual	AC=2;AF=1.00;AN=2;DP=2;FS=0.000;MLEAC=2;MLEAF=1.00;MQ=34.12;QD=24.37;SOR=2.303	GT:AD:DP:GQ:PL	1/1:0,2:2:6:76,6,0
NOT_SCAFFOLDED_NGS_utg27303|quiver|pilon	1913	.	G	A	84.28	LowCoverage	AC=2;AF=1.00;AN=2;DP=3;FS=0.000;MLEAC=2;MLEAF=1.00;MQ=39.03;QD=28.09;SOR=2.833	GT:AD:DP:GQ:PL	1/1:0,3:3:9:112,9,0
NOT_SCAFFOLDED_NGS_utg27303|quiver|pilon	1974	.	T	TG	256.74	PASS	AC=2;AF=1.00;AN=2;DP=9;FS=0.000;MLEAC=2;MLEAF=1.00;MQ=45.02;QD=28.53;SOR=1.402	GT:AD:DP:GQ:PL	1/1:0,9:9:27:294,27,0
NOT_SCAFFOLDED_NGS_utg27303|quiver|pilon	2194	.	G	T	148.03	LowCoverage	AC=2;AF=1.00;AN=2;DP=4;FS=0.000;MLEAC=2;MLEAF=1.00;MQ=33.29;QD=27.96;SOR=0.693	GT:AD:DP:GQ:PL	1/1:0,4:4:12:176,12,0
NOT_SCAFFOLDED_NGS_utg27303|quiver|pilon	2202	.	A	T	62.74	LowCoverage	AC=2;AF=1.00;AN=2;DP=2;FS=0.000;MLEAC=2;MLEAF=1.00;MQ=24.00;QD=31.37;SOR=2.303	GT:AD:DP:GQ:PL	1/1:0,2:2:6:90,6,0
NOT_SCAFFOLDED_NGS_utg27303|quiver|pilon	3555	.	G	A	42.74	LowCoverage;LowQual	AC=2;AF=1.00;AN=2;DP=2;FS=0.000;MLEAC=2;MLEAF=1.00;MQ=30.15;QD=21.37;SOR=2.303	GT:AD:DP:GQ:PL	1/1:0,2:2:6:70,6,0
NOT_SCAFFOLDED_NGS_utg27303|quiver|pilon	3906	.	AG	A	59.73	PASS	AC=1;AF=0.500;AN=2;BaseQRankSum=1.517;ClippingRankSum=0.956;DP=8;FS=3.332;MLEAC=1;MLEAF=0.500;MQ=43.17;MQRankSum=0.322;QD=7.47;ReadPosRankSum=-1.221;SOR=2.303	GT:AD:DP:GQ:PL	0/1:5,3:8:97:97,0,178
NOT_SCAFFOLDED_NGS_utg27303|quiver|pilon	4762	.	G	C	231.77	PASS	AC=1;AF=0.500;AN=2;BaseQRankSum=-1.313;ClippingRankSum=-1.418;DP=16;FS=0.000;MLEAC=1;MLEAF=0.500;MQ=40.14;MQRankSum=-2.468;QD=14.49;ReadPosRankSum=-1.313;SOR=0.693	GT:AD:DP:GQ:PL	0/1:8,8:16:99:260,0,294
NOT_SCAFFOLDED_NGS_utg27303|quiver|pilon	4817	.	G	T	560.77	PASS	AC=1;AF=0.500;AN=2;BaseQRankSum=-0.083;ClippingRankSum=-0.950;DP=35;FS=12.882;MLEAC=1;MLEAF=0.500;MQ=51.26;MQRankSum=-3.783;QD=16.02;ReadPosRankSum=0.917;SOR=0.050	GT:AD:DP:GQ:PL	0/1:20,15:35:99:589,0,778
NOT_SCAFFOLDED_NGS_utg27303|quiver|pilon	4841	.	G	GA	602.73	PASS	AC=1;AF=0.500;AN=2;BaseQRankSum=-2.372;ClippingRankSum=-0.360;DP=43;FS=22.854;MLEAC=1;MLEAF=0.500;MQ=53.09;MQRankSum=-4.956;QD=14.02;ReadPosRankSum=0.832;SOR=0.233	GT:AD:DP:GQ:PL	0/1:26,17:43:99:640,0,1192
NOT_SCAFFOLDED_NGS_utg27303|quiver|pilon	4842	.	C	A	592.77	PASS	AC=1;AF=0.500;AN=2;BaseQRankSum=-1.312;ClippingRankSum=-0.879;DP=45;FS=16.448;MLEAC=1;MLEAF=0.500;MQ=54.14;MQRankSum=-4.707;QD=13.17;ReadPosRankSum=1.986;SOR=0.766	GT:AD:DP:GQ:PL	0/1:30,15:45:99:621,0,1157
NOT_SCAFFOLDED_NGS_utg27303|quiver|pilon	4898	.	G	T	148.77	PASS	AC=1;AF=0.500;AN=2;BaseQRankSum=2.845;ClippingRankSum=1.317;DP=59;FS=22.407;MLEAC=1;MLEAF=0.500;MQ=56.36;MQRankSum=-4.351;QD=2.52;ReadPosRankSum=-1.251;SOR=4.404	GT:AD:DP:GQ:PL	0/1:51,8:59:99:177,0,2018
NOT_SCAFFOLDED_NGS_utg27303|quiver|pilon	4914	.	T	G	151.77	PASS	AC=1;AF=0.500;AN=2;BaseQRankSum=2.848;ClippingRankSum=0.755;DP=56;FS=14.292;MLEAC=1;MLEAF=0.500;MQ=56.48;MQRankSum=-3.828;QD=2.71;ReadPosRankSum=0.623;SOR=3.611	GT:AD:DP:GQ:PL	0/1:50,6:56:99:180,0,2056
NOT_SCAFFOLDED_NGS_utg27303|quiver|pilon	4997	.	A	AT	891.73	PASS	AC=2;AF=1.00;AN=2;DP=29;FS=0.000;MLEAC=2;MLEAF=1.00;MQ=44.11;QD=30.75;SOR=1.179	GT:AD:DP:GQ:PL	1/1:0,23:23:69:929,69,0
NOT_SCAFFOLDED_NGS_utg27303|quiver|pilon	5723	.	C	CTCA	979.73	PASS	AC=2;AF=1.00;AN=2;DP=26;FS=0.000;MLEAC=1;MLEAF=0.500;MQ=53.87;QD=26.88;SOR=2.419	GT:AD:DP:GQ:PL	1/1:0,25:25:72:993,72,0
NOT_SCAFFOLDED_NGS_utg27303|quiver|pilon	5846	.	A	AT	567.73	PASS	AC=2;AF=1.00;AN=2;DP=21;FS=0.000;MLEAC=2;MLEAF=1.00;MQ=38.48;QD=27.03;SOR=2.303	GT:AD:DP:GQ:PL	1/1:0,18:18:54:605,54,0
NOT_SCAFFOLDED_NGS_utg27303|quiver|pilon	11417	.	G	GTA	70.25	PASS	AC=2;AF=1.00;AN=2;DP=6;FS=0.000;MLEAC=2;MLEAF=1.00;MQ=45.21;QD=11.71;SOR=2.833	GT:AD:DP:GQ:PL	1/1:0,3:3:9:107,9,0
NOT_SCAFFOLDED_NGS_utg27303|quiver|pilon	15946	.	G	A	55.77	PASS	AC=1;AF=0.500;AN=2;BaseQRankSum=0.000;ClippingRankSum=0.311;DP=14;FS=0.000;MLEAC=1;MLEAF=0.500;MQ=46.27;MQRankSum=0.156;QD=3.98;ReadPosRankSum=0.311;SOR=0.184	GT:AD:DP:GQ:PL	0/1:11,3:14:84:84,0,387
NOT_SCAFFOLDED_NGS_utg27303|quiver|pilon	16382	.	C	CA	77	PASS	AC=2;AF=1.00;AN=2;DP=6;FS=0.000;MLEAC=2;MLEAF=1.00;MQ=60.00;QD=12.83;SOR=1.609	GT:AD:DP:GQ:PL	1/1:0,4:4:12:114,12,0
NOT_SCAFFOLDED_NGS_utg27303|quiver|pilon	21895	.	A	G	510.77	PASS	AC=1;AF=0.500;AN=2;BaseQRankSum=0.373;ClippingRankSum=-0.671;DP=17;FS=3.274;MLEAC=1;MLEAF=0.500;MQ=40.73;MQRankSum=-0.671;QD=30.05;ReadPosRankSum=-0.373;SOR=0.320	GT:AD:DP:GQ:PL	0/1:2,15:17:36:539,0,36
NOT_SCAFFOLDED_NGS_utg27303|quiver|pilon	21975	.	A	G	63.77	PASS	AC=1;AF=0.500;AN=2;BaseQRankSum=1.550;ClippingRankSum=0.650;DP=19;FS=10.620;MLEAC=1;MLEAF=0.500;MQ=44.74;MQRankSum=-2.650;QD=3.36;ReadPosRankSum=1.050;SOR=3.238	GT:AD:DP:GQ:PL	0/1:15,4:19:92:92,0,436
NOT_SCAFFOLDED_NGS_utg7693|quiver|pilon	41086	.	CTG	C	58.73	PASS	AC=1;AF=0.500;AN=2;BaseQRankSum=0.729;ClippingRankSum=-0.361;DP=16;FS=0.000;MLEAC=1;MLEAF=0.500;MQ=57.78;MQRankSum=0.000;QD=3.67;ReadPosRankSum=0.729;SOR=1.179	GT:AD:DP:GQ:PL	0/1:5,4:9:96:96,0,110
NOT_SCAFFOLDED_NGS_utg20886|quiver|pilon	34752	.	A	AT	55.73	SnpCluster	AC=1;AF=0.500;AN=2;BaseQRankSum=-2.331;ClippingRankSum=0.361;DP=29;FS=0.000;MLEAC=1;MLEAF=0.500;MQ=56.59;MQRankSum=-2.002;QD=1.92;ReadPosRankSum=2.199;SOR=0.551	GT:AD:DP:GQ:PL	0/1:24,4:28:93:93,0,1573
NOT_SCAFFOLDED_NGS_utg20886|quiver|pilon	34754	.	CTG	C	55.73	SnpCluster	AC=1;AF=0.500;AN=2;BaseQRankSum=-2.528;ClippingRankSum=-0.492;DP=29;FS=0.000;MLEAC=1;MLEAF=0.500;MQ=56.83;MQRankSum=-2.199;QD=1.92;ReadPosRankSum=2.199;SOR=0.693	GT:AD:DP:GQ:PL	0/1:24,4:28:93:93,0,1573
NOT_SCAFFOLDED_NGS_utg20886|quiver|pilon	34758	.	A	AG	58.73	SnpCluster	AC=1;AF=0.500;AN=2;BaseQRankSum=-2.790;ClippingRankSum=0.361;DP=29;FS=0.000;MLEAC=1;MLEAF=0.500;MQ=56.83;MQRankSum=-2.199;QD=2.03;ReadPosRankSum=2.462;SOR=0.693	GT:AD:DP:GQ:PL	0/1:24,4:28:96:96,0,1539
NOT_SCAFFOLDED_NGS_utg20886|quiver|pilon	35344	.	C	G	105.77	PASS	AC=1;AF=0.500;AN=2;BaseQRankSum=0.940;ClippingRankSum=0.157;DP=22;FS=9.379;MLEAC=1;MLEAF=0.500;MQ=56.64;MQRankSum=-3.369;QD=4.81;ReadPosRankSum=0.392;SOR=3.407	GT:AD:DP:GQ:PL	0/1:17,5:22:99:134,0,617
NOT_SCAFFOLDED_NGS_utg20886|quiver|pilon	35373	.	G	A	186.77	PASS	AC=1;AF=0.500;AN=2;BaseQRankSum=0.000;ClippingRankSum=-0.070;DP=22;FS=16.484;MLEAC=1;MLEAF=0.500;MQ=55.01;MQRankSum=-3.736;QD=8.49;ReadPosRankSum=1.621;SOR=4.171	GT:AD:DP:GQ:PL	0/1:15,7:22:99:215,0,565
NOT_SCAFFOLDED_NGS_utg20886|quiver|pilon	69114	.	T	TG	144.80	PASS	AC=2;AF=1.00;AN=2;DP=6;FS=0.000;MLEAC=2;MLEAF=1.00;MQ=60.00;QD=24.13;SOR=2.303	GT:AD:DP:GQ:PL	1/1:0,6:6:18:182,18,0
NOT_SCAFFOLDED_NGS_utg20886|quiver|pilon	77772	.	A	C	529.77	PASS	AC=2;AF=1.00;AN=2;DP=13;FS=0.000;MLEAC=2;MLEAF=1.00;MQ=60.00;QD=27.02;SOR=0.836	GT:AD:DP:GQ:PL	1/1:0,13:13:39:558,39,0
NOT_SCAFFOLDED_NGS_utg20886|quiver|pilon	78880	.	A	AT	64.25	LowCoverage	AC=2;AF=1.00;AN=2;DP=4;FS=0.000;MLEAC=2;MLEAF=1.00;MQ=38.16;QD=16.06;SOR=2.833	GT:AD:DP:GQ:PL	1/1:0,3:3:9:101,9,0
NOT_SCAFFOLDED_NGS_utg20886|quiver|pilon	78904	.	G	GC	64.25	LowCoverage	AC=2;AF=1.00;AN=2;DP=3;FS=0.000;MLEAC=2;MLEAF=1.00;MQ=37.52;QD=21.42;SOR=2.833	GT:AD:DP:GQ:PL	1/1:0,3:3:9:101,9,0
NOT_SCAFFOLDED_NGS_utg20886|quiver|pilon	79004	.	T	A	180.90	PASS	AC=2;AF=1.00;AN=2;DP=5;FS=0.000;MLEAC=2;MLEAF=1.00;MQ=38.37;QD=28.94;SOR=3.611	GT:AD:DP:GQ:PL	1/1:0,5:5:15:209,15,0
NOT_SCAFFOLDED_NGS_utg20886|quiver|pilon	79084	.	C	CT	411.73	PASS	AC=2;AF=1.00;AN=2;DP=14;FS=0.000;MLEAC=2;MLEAF=1.00;MQ=46.11;QD=29.41;SOR=1.981	GT:AD:DP:GQ:PL	1/1:0,12:12:36:449,36,0
NOT_SCAFFOLDED_NGS_utg20886|quiver|pilon	79177	.	T	TC	573.73	PASS	AC=2;AF=1.00;AN=2;DP=19;FS=0.000;MLEAC=2;MLEAF=1.00;MQ=44.49;QD=30.20;SOR=1.371	GT:AD:DP:GQ:PL	1/1:0,17:17:51:611,51,0
NOT_SCAFFOLDED_NGS_utg20886|quiver|pilon	79673	.	A	AC	53.70	LowCoverage	AC=2;AF=1.00;AN=2;DP=3;FS=0.000;MLEAC=2;MLEAF=1.00;MQ=32.59;QD=17.90;SOR=2.303	GT:AD:DP:GQ:PL	1/1:0,2:2:6:90,6,0
NOT_SCAFFOLDED_NGS_utg20886|quiver|pilon	79674	.	T	C	62.74	LowCoverage	AC=2;AF=1.00;AN=2;DP=2;FS=0.000;MLEAC=2;MLEAF=1.00;MQ=28.16;QD=31.37;SOR=2.303	GT:AD:DP:GQ:PL	1/1:0,2:2:6:90,6,0
NOT_SCAFFOLDED_NGS_utg20886|quiver|pilon	79722	.	A	AT	140.87	PASS	AC=2;AF=1.00;AN=2;DP=5;FS=0.000;MLEAC=2;MLEAF=1.00;MQ=37.91;QD=28.17;SOR=3.611	GT:AD:DP:GQ:PL	1/1:0,5:5:15:178,15,0
NOT_SCAFFOLDED_NGS_utg20886|quiver|pilon	79761	.	AC	A	524.73	PASS	AC=2;AF=1.00;AN=2;DP=16;FS=0.000;MLEAC=2;MLEAF=1.00;MQ=49.14;QD=32.80;SOR=1.112	GT:AD:DP:GQ:PL	1/1:0,15:15:45:562,45,0
NOT_SCAFFOLDED_NGS_utg20886|quiver|pilon	80115	.	C	T	60.74	LowCoverage	AC=2;AF=1.00;AN=2;DP=2;FS=0.000;MLEAC=2;MLEAF=1.00;MQ=40.00;QD=30.37;SOR=2.303	GT:AD:DP:GQ:PL	1/1:0,2:2:6:88,6,0
NOT_SCAFFOLDED_NGS_utg20886|quiver|pilon	80200	.	A	AC	187.87	PASS	AC=2;AF=1.00;AN=2;DP=5;FS=0.000;MLEAC=2;MLEAF=1.00;MQ=37.62;QD=27.87;SOR=3.611	GT:AD:DP:GQ:PL	1/1:0,5:5:15:225,15,0
NOT_SCAFFOLDED_NGS_utg20886|quiver|pilon	80215	.	A	G	328.78	PASS	AC=2;AF=1.00;AN=2;DP=8;FS=0.000;MLEAC=2;MLEAF=1.00;MQ=46.80;QD=30.00;SOR=4.407	GT:AD:DP:GQ:PL	1/1:0,8:8:24:357,24,0
NOT_SCAFFOLDED_NGS_utg20886|quiver|pilon	80389	.	T	G	152.03	LowCoverage	AC=2;AF=1.00;AN=2;DP=4;FS=0.000;MLEAC=2;MLEAF=1.00;MQ=37.00;QD=24.31;SOR=3.258	GT:AD:DP:GQ:PL	1/1:0,4:4:12:180,12,0
NOT_SCAFFOLDED_NGS_utg20886|quiver|pilon	80391	.	A	T	152.03	LowCoverage	AC=2;AF=1.00;AN=2;DP=4;FS=0.000;MLEAC=2;MLEAF=1.00;MQ=37.00;QD=29.08;SOR=3.258	GT:AD:DP:GQ:PL	1/1:0,4:4:12:180,12,0
NOT_SCAFFOLDED_NGS_utg20886|quiver|pilon	80403	.	T	C	134.03	LowCoverage	AC=2;AF=1.00;AN=2;DP=4;FS=0.000;MLEAC=2;MLEAF=1.00;MQ=37.00;QD=33.51;SOR=3.258	GT:AD:DP:GQ:PL	1/1:0,4:4:12:162,12,0
NOT_SCAFFOLDED_NGS_utg6979|quiver|pilon	6285	.	G	A	145.77	PASS	AC=1;AF=0.500;AN=2;BaseQRankSum=-2.359;ClippingRankSum=-0.387;DP=11;FS=2.463;MLEAC=1;MLEAF=0.500;MQ=46.04;MQRankSum=-2.637;QD=13.25;ReadPosRankSum=0.143;SOR=0.760	GT:AD:DP:GQ:PL	0/1:6,5:11:99:174,0,408
NOT_SCAFFOLDED_NGS_utg6979|quiver|pilon	6317	.	T	A	124.77	PASS	AC=1;AF=0.500;AN=2;BaseQRankSum=-2.219;ClippingRankSum=-0.361;DP=9;FS=2.808;MLEAC=1;MLEAF=0.500;MQ=46.23;MQRankSum=-2.219;QD=13.86;ReadPosRankSum=2.219;SOR=0.148	GT:AD:DP:GQ:PL	0/1:5,4:9:99:153,0,390
NOT_SCAFFOLDED_NGS_utg6979|quiver|pilon	109472	.	A	T	50.77	PASS	AC=1;AF=0.500;AN=2;BaseQRankSum=1.090;ClippingRankSum=0.000;DP=14;FS=0.000;MLEAC=1;MLEAF=0.500;MQ=34.19;MQRankSum=1.246;QD=3.63;ReadPosRankSum=-1.401;SOR=1.426	GT:AD:DP:GQ:PL	0/1:11,3:14:79:79,0,265
NOT_SCAFFOLDED_NGS_utg6979|quiver|pilon	110729	.	C	T	181.77	PASS	AC=1;AF=0.500;AN=2;BaseQRankSum=0.101;ClippingRankSum=-1.656;DP=13;FS=16.782;MLEAC=1;MLEAF=0.500;MQ=34.69;MQRankSum=-2.627;QD=13.98;ReadPosRankSum=0.101;SOR=3.897	GT:AD:DP:GQ:PL	0/1:7,6:13:99:210,0,243
NOT_SCAFFOLDED_NGS_utg6979|quiver|pilon	110754	.	G	A	124.77	PASS	AC=1;AF=0.500;AN=2;BaseQRankSum=-0.421;ClippingRankSum=0.922;DP=8;FS=8.451;MLEAC=1;MLEAF=0.500;MQ=33.45;MQRankSum=-2.017;QD=15.60;ReadPosRankSum=-0.922;SOR=3.229	GT:AD:DP:GQ:PL	0/1:4,4:8:99:153,0,194
NOT_SCAFFOLDED_NGS_utg6979|quiver|pilon	110823	.	CT	C	253.77	PASS	AC=1;AF=0.500;AN=2;BaseQRankSum=0.747;ClippingRankSum=-0.747;DP=8;FS=0.000;MLEAC=1;MLEAF=0.500;MQ=32.66;MQRankSum=-0.747;QD=31.72;ReadPosRankSum=0.747;SOR=2.833	GT:AD:DP:GQ:PL	0/1:1,7:8:21:291,0,21
NOT_SCAFFOLDED_NGS_utg6979|quiver|pilon	110842	.	C	T	259.77	PASS	AC=1;AF=0.500;AN=2;BaseQRankSum=1.179;ClippingRankSum=-0.762;DP=9;FS=6.532;MLEAC=1;MLEAF=0.500;MQ=33.55;MQRankSum=-1.179;QD=28.86;ReadPosRankSum=0.067;SOR=4.174	GT:AD:DP:GQ:PL	0/1:2,7:9:58:288,0,58
NOT_SCAFFOLDED_NGS_utg6979|quiver|pilon	111469	.	C	T	63.77	PASS	AC=1;AF=0.500;AN=2;BaseQRankSum=0.000;ClippingRankSum=1.106;DP=11;FS=0.000;MLEAC=1;MLEAF=0.500;MQ=31.68;MQRankSum=1.531;QD=5.80;ReadPosRankSum=1.708;SOR=0.693	GT:AD:DP:GQ:PL	0/1:8,3:11:92:92,0,230
NOT_SCAFFOLDED_NGS_utg6979|quiver|pilon	111633	.	T	G	56.77	LowQD	AC=1;AF=0.500;AN=2;BaseQRankSum=-0.772;ClippingRankSum=1.043;DP=65;FS=0.000;MLEAC=1;MLEAF=0.500;MQ=39.87;MQRankSum=3.090;QD=0.87;ReadPosRankSum=1.468;SOR=0.793	GT:AD:DP:GQ:PL	0/1:55,9:64:85:85,0,1422
NOT_SCAFFOLDED_NGS_utg2413|quiver|pilon	29952	.	T	C	62.77	LowQD	AC=1;AF=0.500;AN=2;BaseQRankSum=0.795;ClippingRankSum=0.088;DP=55;FS=9.518;MLEAC=1;MLEAF=0.500;MQ=57.28;MQRankSum=-4.255;QD=1.14;ReadPosRankSum=1.149;SOR=2.584	GT:AD:DP:GQ:PL	0/1:48,7:55:91:91,0,1430
NOT_SCAFFOLDED_NGS_utg2413|quiver|pilon	34680	.	GTC	G	48.73	LowQual	AC=1;AF=0.500;AN=2;BaseQRankSum=-0.059;ClippingRankSum=-1.355;DP=20;FS=2.187;MLEAC=1;MLEAF=0.500;MQ=57.15;MQRankSum=0.648;QD=2.44;ReadPosRankSum=0.660;SOR=1.371	GT:AD:DP:GQ:PL	0/1:9,6:15:86:86,0,182
NOT_SCAFFOLDED_NGS_utg2413|quiver|pilon	57597	.	TAA	T	115.73	PASS	AC=1;AF=0.500;AN=2;BaseQRankSum=-2.165;ClippingRankSum=-0.433;DP=20;FS=1.957;MLEAC=1;MLEAF=0.500;MQ=55.84;MQRankSum=-0.529;QD=5.79;ReadPosRankSum=-1.010;SOR=0.634	GT:AD:DP:GQ:PL	0/1:8,9:17:99:153,0,154
NOT_SCAFFOLDED_NGS_utg2413|quiver|pilon	67849	.	CCTT	C	229.75	PASS	AC=2;AF=1.00;AN=2;DP=41;FS=0.000;MLEAC=2;MLEAF=1.00;MQ=53.56;QD=5.60;SOR=1.863	GT:AD:DP:GQ:PL	1/1:0,8:8:24:267,24,0
NOT_SCAFFOLDED_NGS_utg2413|quiver|pilon	108088	.	G	T	52.77	PASS	AC=1;AF=0.500;AN=2;BaseQRankSum=-1.303;ClippingRankSum=0.237;DP=18;FS=0.000;MLEAC=1;MLEAF=0.500;MQ=37.85;MQRankSum=-1.066;QD=2.93;ReadPosRankSum=1.066;SOR=1.112	GT:AD:DP:GQ:PL	0/1:15,3:18:81:81,0,621
NOT_SCAFFOLDED_NGS_utg2413|quiver|pilon	108089	.	T	A	52.77	PASS	AC=1;AF=0.500;AN=2;BaseQRankSum=-0.829;ClippingRankSum=-0.711;DP=18;FS=0.000;MLEAC=1;MLEAF=0.500;MQ=37.85;MQRankSum=-1.303;QD=2.93;ReadPosRankSum=0.948;SOR=1.112	GT:AD:DP:GQ:PL	0/1:15,3:18:81:81,0,621
NOT_SCAFFOLDED_NGS_utg2413|quiver|pilon	110045	.	A	AG	560.73	PASS	AC=2;AF=1.00;AN=2;DP=18;FS=0.000;MLEAC=2;MLEAF=1.00;MQ=31.14;QD=31.15;SOR=1.244	GT:AD:DP:GQ:PL	1/1:0,16:16:48:598,48,0
NOT_SCAFFOLDED_NGS_utg2413|quiver|pilon	110859	.	G	GT	131.80	PASS	AC=2;AF=1.00;AN=2;DP=7;FS=0.000;MLEAC=2;MLEAF=1.00;MQ=40.00;QD=18.83;SOR=3.912	GT:AD:DP:GQ:PL	1/1:0,6:6:18:169,18,0
NOT_SCAFFOLDED_NGS_utg2413|quiver|pilon	128697	.	C	CT	87	LowCoverage	AC=2;AF=1.00;AN=2;DP=4;FS=0.000;MLEAC=2;MLEAF=1.00;MQ=60.00;QD=21.75;SOR=1.609	GT:AD:DP:GQ:PL	1/1:0,4:4:12:124,12,0
NOT_SCAFFOLDED_NGS_utg5303|quiver|pilon	10702	.	TA	T	105.73	PASS	AC=1;AF=0.500;AN=2;BaseQRankSum=-3.075;ClippingRankSum=1.125;DP=34;FS=1.702;MLEAC=1;MLEAF=0.500;MQ=56.83;MQRankSum=-3.775;QD=3.11;ReadPosRankSum=-1.575;SOR=0.387	GT:AD:DP:GQ:PL	0/1:25,6:31:99:143,0,915
NOT_SCAFFOLDED_NGS_utg5303|quiver|pilon	15536	.	TTG	T	60.73	PASS	AC=1;AF=0.500;AN=2;BaseQRankSum=-0.800;ClippingRankSum=0.000;DP=24;FS=0.000;MLEAC=1;MLEAF=0.500;MQ=60.00;MQRankSum=0.933;QD=2.53;ReadPosRankSum=-1.453;SOR=0.804	GT:AD:DP:GQ:PL	0/1:9,5:14:98:98,0,195
NOT_SCAFFOLDED_NGS_utg10418|quiver|pilon	6911	.	A	AG	173.73	PASS	AC=1;AF=0.500;AN=2;BaseQRankSum=0.064;ClippingRankSum=0.762;DP=24;FS=1.748;MLEAC=1;MLEAF=0.500;MQ=54.55;MQRankSum=-3.811;QD=7.24;ReadPosRankSum=-0.699;SOR=1.136	GT:AD:DP:GQ:PL	0/1:17,7:24:99:211,0,582
NOT_SCAFFOLDED_NGS_utg21834|quiver|pilon	360	.	T	C	33.77	LowQD;LowQual	AC=1;AF=0.500;AN=2;BaseQRankSum=0.185;ClippingRankSum=0.408;DP=25;FS=0.000;MLEAC=1;MLEAF=0.500;MQ=54.48;MQRankSum=-3.150;QD=1.35;ReadPosRankSum=2.557;SOR=1.075	GT:AD:DP:GQ:PL	0/1:21,4:25:62:62,0,825
NOT_SCAFFOLDED_NGS_utg21834|quiver|pilon	383	.	C	T	301.77	PASS	AC=1;AF=0.500;AN=2;BaseQRankSum=0.317;ClippingRankSum=-0.599;DP=21;FS=6.690;MLEAC=1;MLEAF=0.500;MQ=52.02;MQRankSum=0.317;QD=14.37;ReadPosRankSum=-1.655;SOR=0.061	GT:AD:DP:GQ:PL	0/1:11,10:21:99:330,0,451
NOT_SCAFFOLDED_NGS_utg21834|quiver|pilon	673	.	C	A	37.77	LowQual	AC=1;AF=0.500;AN=2;BaseQRankSum=1.495;ClippingRankSum=-0.198;DP=7;FS=0.000;MLEAC=1;MLEAF=0.500;MQ=40.00;MQRankSum=0.922;QD=5.40;ReadPosRankSum=0.198;SOR=0.892	GT:AD:DP:GQ:PL	0/1:5,2:7:66:66,0,184
NOT_SCAFFOLDED_NGS_utg21834|quiver|pilon	821	.	G	A	831.77	PASS	AC=2;AF=1.00;AN=2;DP=22;FS=0.000;MLEAC=2;MLEAF=1.00;MQ=46.08;QD=27.52;SOR=0.874	GT:AD:DP:GQ:PL	1/1:0,22:22:66:860,66,0
NOT_SCAFFOLDED_NGS_utg21834|quiver|pilon	1115	.	A	G	222.77	PASS	AC=1;AF=0.500;AN=2;BaseQRankSum=0.903;ClippingRankSum=2.243;DP=25;FS=21.160;MLEAC=1;MLEAF=0.500;MQ=54.85;MQRankSum=1.952;QD=8.91;ReadPosRankSum=-0.087;SOR=4.401	GT:AD:DP:GQ:PL	0/1:17,8:25:99:251,0,580
NOT_SCAFFOLDED_NGS_utg21834|quiver|pilon	1156	.	C	T	148.77	PASS	AC=1;AF=0.500;AN=2;BaseQRankSum=-0.648;ClippingRankSum=-0.233;DP=30;FS=15.924;MLEAC=1;MLEAF=0.500;MQ=46.89;MQRankSum=-1.789;QD=4.96;ReadPosRankSum=0.337;SOR=2.219	GT:AD:DP:GQ:PL	0/1:24,6:30:99:177,0,1421
NOT_SCAFFOLDED_NGS_utg21834|quiver|pilon	1158	.	A	G	148.77	PASS	AC=1;AF=0.500;AN=2;BaseQRankSum=-1.125;ClippingRankSum=0.775;DP=31;FS=12.291;MLEAC=1;MLEAF=0.500;MQ=46.89;MQRankSum=-2.475;QD=4.80;ReadPosRankSum=0.975;SOR=2.225	GT:AD:DP:GQ:PL	0/1:25,6:31:99:177,0,1421
NOT_SCAFFOLDED_NGS_utg21834|quiver|pilon	1514	.	G	A	362.77	PASS	AC=1;AF=0.500;AN=2;BaseQRankSum=0.882;ClippingRankSum=0.778;DP=26;FS=3.783;MLEAC=1;MLEAF=0.500;MQ=48.40;MQRankSum=-0.623;QD=13.95;ReadPosRankSum=1.557;SOR=0.212	GT:AD:DP:GQ:PL	0/1:15,11:26:99:391,0,515
NOT_SCAFFOLDED_NGS_utg21834|quiver|pilon	1721	.	C	T	104.77	PASS	AC=1;AF=0.500;AN=2;BaseQRankSum=-0.922;ClippingRankSum=-0.922;DP=8;FS=0.000;MLEAC=1;MLEAF=0.500;MQ=38.37;MQRankSum=-0.922;QD=13.10;ReadPosRankSum=1.638;SOR=0.693	GT:AD:DP:GQ:PL	0/1:4,4:8:99:133,0,151
NOT_SCAFFOLDED_NGS_utg21834|quiver|pilon	1943	.	G	C	238.77	PASS	AC=1;AF=0.500;AN=2;BaseQRankSum=1.134;ClippingRankSum=0.380;DP=12;FS=0.000;MLEAC=1;MLEAF=0.500;MQ=40.28;MQRankSum=-0.244;QD=19.90;ReadPosRankSum=2.533;SOR=1.022	GT:AD:DP:GQ:PL	0/1:5,7:12:99:267,0,178
NOT_SCAFFOLDED_NGS_utg21834|quiver|pilon	2000	.	T	G	440.77	PASS	AC=1;AF=0.500;AN=2;BaseQRankSum=0.539;ClippingRankSum=0.332;DP=32;FS=3.471;MLEAC=1;MLEAF=0.500;MQ=52.56;MQRankSum=-1.286;QD=13.77;ReadPosRankSum=1.161;SOR=1.714	GT:AD:DP:GQ:PL	0/1:15,15:30:99:469,0,438
NOT_SCAFFOLDED_NGS_utg21834|quiver|pilon	2179	.	A	T	283.77	PASS	AC=1;AF=0.500;AN=2;BaseQRankSum=0.043;ClippingRankSum=0.732;DP=30;FS=0.000;MLEAC=1;MLEAF=0.500;MQ=39.90;MQRankSum=0.689;QD=9.46;ReadPosRankSum=0.086;SOR=0.569	GT:AD:DP:GQ:PL	0/1:19,11:30:99:312,0,534
NOT_SCAFFOLDED_NGS_utg21834|quiver|pilon	3431	.	G	A	119.77	PASS	AC=1;AF=0.500;AN=2;BaseQRankSum=-1.380;ClippingRankSum=-1.380;DP=6;FS=11.761;MLEAC=1;MLEAF=0.500;MQ=37.60;MQRankSum=0.720;QD=19.96;ReadPosRankSum=0.720;SOR=3.223	GT:AD:DP:GQ:PL	0/1:2,4:6:52:148,0,52
NOT_SCAFFOLDED_NGS_utg21834|quiver|pilon	3609	.	C	T	44.77	LowQual	AC=1;AF=0.500;AN=2;BaseQRankSum=-0.715;ClippingRankSum=-0.382;DP=14;FS=8.195;MLEAC=1;MLEAF=0.500;MQ=49.73;MQRankSum=-2.262;QD=3.20;ReadPosRankSum=-0.382;SOR=0.838	GT:AD:DP:GQ:PL	0/1:8,3:11:73:73,0,316
NOT_SCAFFOLDED_NGS_utg21834|quiver|pilon	3825	.	C	T	297.77	PASS	AC=1;AF=0.500;AN=2;BaseQRankSum=0.775;ClippingRankSum=1.193;DP=24;FS=43.761;MLEAC=1;MLEAF=0.500;MQ=38.32;MQRankSum=1.133;QD=12.41;ReadPosRankSum=-0.239;SOR=4.606	GT:AD:DP:GQ:PL	0/1:15,9:24:99:326,0,612
NOT_SCAFFOLDED_NGS_utg21834|quiver|pilon	3840	.	C	G	217.77	PASS	AC=1;AF=0.500;AN=2;BaseQRankSum=2.639;ClippingRankSum=0.139;DP=19;FS=19.651;MLEAC=1;MLEAF=0.500;MQ=38.31;MQRankSum=-0.417;QD=11.46;ReadPosRankSum=0.880;SOR=3.589	GT:AD:DP:GQ:PL	0/1:14,5:19:99:246,0,606
NOT_SCAFFOLDED_NGS_utg21834|quiver|pilon	3867	.	G	C	178.77	PASS	AC=1;AF=0.500;AN=2;BaseQRankSum=1.517;ClippingRankSum=0.779;DP=12;FS=0.000;MLEAC=1;MLEAF=0.500;MQ=40.00;MQRankSum=-0.583;QD=14.90;ReadPosRankSum=0.259;SOR=0.693	GT:AD:DP:GQ:PL	0/1:6,6:12:99:207,0,149
NOT_SCAFFOLDED_NGS_utg21834|quiver|pilon	4402	.	A	G	85.77	LowCoverage	AC=1;AF=0.500;AN=2;BaseQRankSum=0.727;ClippingRankSum=0.727;DP=4;FS=6.021;MLEAC=1;MLEAF=0.500;MQ=38.37;MQRankSum=0.727;QD=21.44;ReadPosRankSum=-0.727;SOR=2.788	GT:AD:DP:GQ:PL	0/1:1,3:4:32:114,0,32
NOT_SCAFFOLDED_NGS_utg21834|quiver|pilon	4429	.	C	CA	43.73	LowQual;SnpCluster	AC=1;AF=0.500;AN=2;BaseQRankSum=0.736;ClippingRankSum=0.736;DP=7;FS=0.000;MLEAC=1;MLEAF=0.500;MQ=32.19;MQRankSum=0.736;QD=6.25;ReadPosRankSum=0.736;SOR=0.223	GT:AD:DP:GQ:PL	0/1:1,2:3:36:81,0,36
NOT_SCAFFOLDED_NGS_utg21834|quiver|pilon	4433	.	G	A	82.77	SnpCluster	AC=1;AF=0.500;AN=2;BaseQRankSum=0.736;ClippingRankSum=0.736;DP=7;FS=0.000;MLEAC=1;MLEAF=0.500;MQ=30.33;MQRankSum=0.736;QD=11.82;ReadPosRankSum=0.736;SOR=0.223	GT:AD:DP:GQ:PL	0/1:1,2:3:33:111,0,33
NOT_SCAFFOLDED_NGS_utg21834|quiver|pilon	4436	.	A	AG	73.73	SnpCluster	AC=1;AF=0.500;AN=2;DP=8;FS=0.000;MLEAC=1;MLEAF=0.500;MQ=29.14;QD=9.22;SOR=1.179	GT:AD:DP:GQ:PL	0/1:0,3:3:33:111,0,33
NOT_SCAFFOLDED_NGS_utg21834|quiver|pilon	4461	.	G	A	370.77	SnpCluster	AC=1;AF=0.500;AN=2;BaseQRankSum=-0.927;ClippingRankSum=0.634;DP=22;FS=2.062;MLEAC=1;MLEAF=0.500;MQ=46.95;MQRankSum=-0.244;QD=16.85;ReadPosRankSum=0.537;SOR=0.223	GT:AD:DP:GQ:PL	0/1:7,10:17:99:399,0,264
NOT_SCAFFOLDED_NGS_utg21834|quiver|pilon	4463	.	T	A	370.77	SnpCluster	AC=1;AF=0.500;AN=2;BaseQRankSum=-0.927;ClippingRankSum=-0.049;DP=23;FS=2.062;MLEAC=1;MLEAF=0.500;MQ=46.37;MQRankSum=-0.146;QD=16.12;ReadPosRankSum=0.634;SOR=0.223	GT:AD:DP:GQ:PL	0/1:7,10:17:99:399,0,264
NOT_SCAFFOLDED_NGS_utg21834|quiver|pilon	4465	.	A	G	370.77	SnpCluster	AC=1;AF=0.500;AN=2;BaseQRankSum=-0.830;ClippingRankSum=-0.342;DP=23;FS=2.062;MLEAC=1;MLEAF=0.500;MQ=46.37;MQRankSum=-0.244;QD=16.12;ReadPosRankSum=0.342;SOR=0.223	GT:AD:DP:GQ:PL	0/1:7,10:17:99:399,0,264
NOT_SCAFFOLDED_NGS_utg21834|quiver|pilon	4540	.	T	C	143.77	PASS	AC=1;AF=0.500;AN=2;BaseQRankSum=-3.539;ClippingRankSum=-0.467;DP=24;FS=0.000;MLEAC=1;MLEAF=0.500;MQ=43.99;MQRankSum=-1.803;QD=5.99;ReadPosRankSum=0.534;SOR=0.791	GT:AD:DP:GQ:PL	0/1:13,9:22:99:172,0,485
NOT_SCAFFOLDED_NGS_utg21834|quiver|pilon	4546	.	C	T	66.77	PASS	AC=1;AF=0.500;AN=2;BaseQRankSum=1.030;ClippingRankSum=1.478;DP=25;FS=9.840;MLEAC=1;MLEAF=0.500;MQ=41.91;MQRankSum=-0.134;QD=2.67;ReadPosRankSum=1.209;SOR=3.251	GT:AD:DP:GQ:PL	0/1:17,4:21:95:95,0,640
NOT_SCAFFOLDED_NGS_utg21834|quiver|pilon	4590	.	C	T	328.77	PASS	AC=1;AF=0.500;AN=2;BaseQRankSum=-0.530;ClippingRankSum=-0.177;DP=17;FS=0.000;MLEAC=1;MLEAF=0.500;MQ=43.31;MQRankSum=-0.177;QD=19.34;ReadPosRankSum=2.416;SOR=0.892	GT:AD:DP:GQ:PL	0/1:6,9:15:99:357,0,225
NOT_SCAFFOLDED_NGS_utg21834|quiver|pilon	4600	.	G	T	328.77	PASS	AC=1;AF=0.500;AN=2;BaseQRankSum=1.591;ClippingRankSum=-1.355;DP=17;FS=0.000;MLEAC=1;MLEAF=0.500;MQ=43.31;MQRankSum=-0.177;QD=19.34;ReadPosRankSum=1.120;SOR=0.892	GT:AD:DP:GQ:PL	0/1:6,9:15:99:357,0,225
NOT_SCAFFOLDED_NGS_utg21834|quiver|pilon	4731	.	G	A	42.77	LowCoverage;LowQual	AC=1;AF=0.500;AN=2;BaseQRankSum=-0.736;ClippingRankSum=0.736;DP=3;FS=0.000;MLEAC=1;MLEAF=0.500;MQ=34.71;MQRankSum=0.736;QD=14.26;ReadPosRankSum=-0.736;SOR=0.223	GT:AD:DP:GQ:PL	0/1:1,2:3:30:71,0,30
NOT_SCAFFOLDED_NGS_utg21834|quiver|pilon	4871	.	C	A	104.77	PASS	AC=1;AF=0.500;AN=2;BaseQRankSum=0.000;ClippingRankSum=-1.300;DP=7;FS=8.451;MLEAC=1;MLEAF=0.500;MQ=36.66;MQRankSum=0.000;QD=14.97;ReadPosRankSum=1.300;SOR=3.236	GT:AD:DP:GQ:PL	0/1:3,4:7:99:133,0,99
NOT_SCAFFOLDED_NGS_utg21834|quiver|pilon	5026	.	GC	G	289.73	PASS	AC=1;AF=0.500;AN=2;BaseQRankSum=1.377;ClippingRankSum=-0.566;DP=12;FS=0.000;MLEAC=1;MLEAF=0.500;MQ=39.52;MQRankSum=0.000;QD=24.14;ReadPosRankSum=1.708;SOR=1.802	GT:AD:DP:GQ:PL	0/1:3,8:11:99:327,0,197
NOT_SCAFFOLDED_NGS_utg21834|quiver|pilon	5030	.	G	T	298.77	PASS	AC=1;AF=0.500;AN=2;BaseQRankSum=0.715;ClippingRankSum=-0.382;DP=11;FS=0.000;MLEAC=1;MLEAF=0.500;MQ=39.47;MQRankSum=0.566;QD=27.16;ReadPosRankSum=1.377;SOR=1.802	GT:AD:DP:GQ:PL	0/1:3,8:11:99:327,0,197
NOT_SCAFFOLDED_NGS_utg21834|quiver|pilon	5305	.	A	G	210.77	PASS	AC=1;AF=0.500;AN=2;BaseQRankSum=-0.161;ClippingRankSum=1.130;DP=23;FS=14.055;MLEAC=1;MLEAF=0.500;MQ=44.87;MQRankSum=-1.840;QD=9.16;ReadPosRankSum=1.775;SOR=1.726	GT:AD:DP:GQ:PL	0/1:15,8:23:99:239,0,522
NOT_SCAFFOLDED_NGS_utg21834|quiver|pilon	5318	.	C	A	119.77	PASS	AC=1;AF=0.500;AN=2;BaseQRankSum=0.032;ClippingRankSum=-0.350;DP=25;FS=1.850;MLEAC=1;MLEAF=0.500;MQ=42.15;MQRankSum=-0.986;QD=4.79;ReadPosRankSum=-1.241;SOR=0.321	GT:AD:DP:GQ:PL	0/1:19,6:25:99:148,0,663
NOT_SCAFFOLDED_NGS_utg21834|quiver|pilon	5403	.	C	T	781.77	PASS	AC=1;AF=0.500;AN=2;BaseQRankSum=2.082;ClippingRankSum=1.861;DP=33;FS=5.567;MLEAC=1;MLEAF=0.500;MQ=39.54;MQRankSum=0.571;QD=23.69;ReadPosRankSum=-0.129;SOR=0.174	GT:AD:DP:GQ:PL	0/1:13,20:33:99:810,0,555
NOT_SCAFFOLDED_NGS_utg21834|quiver|pilon	5410	.	A	G	471.77	PASS	AC=1;AF=0.500;AN=2;BaseQRankSum=-0.321;ClippingRankSum=-0.674;DP=36;FS=5.496;MLEAC=1;MLEAF=0.500;MQ=39.24;MQRankSum=0.257;QD=13.10;ReadPosRankSum=0.096;SOR=1.981	GT:AD:DP:GQ:PL	0/1:21,15:36:99:500,0,832
NOT_SCAFFOLDED_NGS_utg21834|quiver|pilon	5446	.	T	A	176.77	PASS	AC=1;AF=0.500;AN=2;BaseQRankSum=0.698;ClippingRankSum=0.018;DP=38;FS=0.000;MLEAC=1;MLEAF=0.500;MQ=38.74;MQRankSum=0.627;QD=4.65;ReadPosRankSum=1.844;SOR=0.283	GT:AD:DP:GQ:PL	0/1:30,8:38:99:205,0,1440
NOT_SCAFFOLDED_NGS_utg21834|quiver|pilon	5447	.	G	A	869.77	PASS	AC=1;AF=0.500;AN=2;BaseQRankSum=-0.068;ClippingRankSum=0.717;DP=40;FS=0.000;MLEAC=1;MLEAF=0.500;MQ=39.25;MQRankSum=-0.744;QD=21.74;ReadPosRankSum=1.582;SOR=0.693	GT:AD:DP:GQ:PL	0/1:20,20:40:99:898,0,669
NOT_SCAFFOLDED_NGS_utg21834|quiver|pilon	5465	.	GGAA	G	736.73	PASS	AC=1;AF=0.500;AN=2;BaseQRankSum=0.620;ClippingRankSum=0.703;DP=60;FS=1.182;MLEAC=1;MLEAF=0.500;MQ=41.60;MQRankSum=-0.124;QD=12.28;ReadPosRankSum=1.047;SOR=0.997	GT:AD:DP:GQ:PL	0/1:36,21:57:99:774,0,1391
NOT_SCAFFOLDED_NGS_utg21834|quiver|pilon	5497	.	T	C	358.77	PASS	AC=1;AF=0.500;AN=2;BaseQRankSum=2.525;ClippingRankSum=-0.761;DP=88;FS=12.986;MLEAC=1;MLEAF=0.500;MQ=45.98;MQRankSum=0.411;QD=4.08;ReadPosRankSum=1.024;SOR=1.489	GT:AD:DP:GQ:PL	0/1:71,16:87:99:387,0,2134
NOT_SCAFFOLDED_NGS_utg21834|quiver|pilon	5527	.	C	A	354.77	PASS	AC=1;AF=0.500;AN=2;BaseQRankSum=1.142;ClippingRankSum=0.403;DP=97;FS=9.545;MLEAC=1;MLEAF=0.500;MQ=47.76;MQRankSum=0.336;QD=3.66;ReadPosRankSum=0.432;SOR=1.879	GT:AD:DP:GQ:PL	0/1:79,17:96:99:383,0,2700
NOT_SCAFFOLDED_NGS_utg21834|quiver|pilon	5546	.	C	T	966.77	PASS	AC=1;AF=0.500;AN=2;BaseQRankSum=2.083;ClippingRankSum=0.793;DP=89;FS=8.338;MLEAC=1;MLEAF=0.500;MQ=50.08;MQRankSum=-1.581;QD=10.86;ReadPosRankSum=2.064;SOR=0.218	GT:AD:DP:GQ:PL	0/1:60,28:88:99:995,0,2435
NOT_SCAFFOLDED_NGS_utg21834|quiver|pilon	5547	.	C	T	966.77	PASS	AC=1;AF=0.500;AN=2;BaseQRankSum=1.778;ClippingRankSum=-0.058;DP=89;FS=8.338;MLEAC=1;MLEAF=0.500;MQ=50.08;MQRankSum=-1.716;QD=10.86;ReadPosRankSum=1.882;SOR=0.218	GT:AD:DP:GQ:PL	0/1:60,28:88:99:995,0,2435
NOT_SCAFFOLDED_NGS_utg21834|quiver|pilon	5605	.	A	C	56.77	LowQD	AC=1;AF=0.500;AN=2;BaseQRankSum=-0.351;ClippingRankSum=-0.083;DP=45;FS=0.000;MLEAC=1;MLEAF=0.500;MQ=48.35;MQRankSum=-1.052;QD=1.26;ReadPosRankSum=0.217;SOR=0.235	GT:AD:DP:GQ:PL	0/1:39,6:45:85:85,0,1323
NOT_SCAFFOLDED_NGS_utg21834|quiver|pilon	5673	.	T	G	146.77	PASS	AC=1;AF=0.500;AN=2;BaseQRankSum=1.495;ClippingRankSum=-0.922;DP=7;FS=5.441;MLEAC=1;MLEAF=0.500;MQ=37.92;MQRankSum=-1.495;QD=20.97;ReadPosRankSum=-1.495;SOR=3.611	GT:AD:DP:GQ:PL	0/1:2,5:7:28:175,0,28
NOT_SCAFFOLDED_NGS_utg21834|quiver|pilon	5827	.	A	T	85.28	LowCoverage	AC=2;AF=1.00;AN=2;DP=3;FS=0.000;MLEAC=2;MLEAF=1.00;MQ=33.12;QD=28.43;SOR=2.833	GT:AD:DP:GQ:PL	1/1:0,3:3:9:113,9,0
NOT_SCAFFOLDED_NGS_utg21834|quiver|pilon	5839	.	C	A	155.77	PASS	AC=1;AF=0.500;AN=2;BaseQRankSum=-1.495;ClippingRankSum=0.198;DP=7;FS=0.000;MLEAC=1;MLEAF=0.500;MQ=35.28;MQRankSum=0.922;QD=22.25;ReadPosRankSum=-0.198;SOR=1.609	GT:AD:DP:GQ:PL	0/1:2,5:7:52:184,0,52
NOT_SCAFFOLDED_NGS_utg21834|quiver|pilon	5893	.	A	T	334.77	PASS	AC=1;AF=0.500;AN=2;BaseQRankSum=-0.467;ClippingRankSum=-0.156;DP=14;FS=0.000;MLEAC=1;MLEAF=0.500;MQ=34.50;MQRankSum=0.934;QD=23.91;ReadPosRankSum=0.311;SOR=1.061	GT:AD:DP:GQ:PL	0/1:3,11:14:70:363,0,70
NOT_SCAFFOLDED_NGS_utg21834|quiver|pilon	6020	.	G	A	236.77	PASS	AC=1;AF=0.500;AN=2;BaseQRankSum=0.209;ClippingRankSum=1.324;DP=15;FS=28.543;MLEAC=1;MLEAF=0.500;MQ=34.08;MQRankSum=-0.772;QD=15.78;ReadPosRankSum=0.772;SOR=4.395	GT:AD:DP:GQ:PL	0/1:7,8:15:99:265,0,223
NOT_SCAFFOLDED_NGS_utg21834|quiver|pilon	6034	.	G	A	41.77	LowQual	AC=1;AF=0.500;AN=2;BaseQRankSum=0.311;ClippingRankSum=-0.156;DP=14;FS=7.160;MLEAC=1;MLEAF=0.500;MQ=34.02;MQRankSum=-0.778;QD=2.98;ReadPosRankSum=0.778;SOR=2.797	GT:AD:DP:GQ:PL	0/1:11,3:14:70:70,0,379
NOT_SCAFFOLDED_NGS_utg21834|quiver|pilon	6097	.	C	A	117.79	PASS	AC=1;AF=0.500;AN=2;BaseQRankSum=-0.742;ClippingRankSum=0.742;DP=7;FS=5.441;MLEAC=1;MLEAF=0.500;MQ=34.85;MQRankSum=0.742;QD=16.83;ReadPosRankSum=0.742;SOR=2.225	GT:AD:DP:GQ:PL	0/1:1,6:7:23:146,0,23
NOT_SCAFFOLDED_NGS_utg21834|quiver|pilon	6132	.	T	C	37.77	LowQual	AC=1;AF=0.500;AN=2;BaseQRankSum=0.922;ClippingRankSum=-0.198;DP=7;FS=3.680;MLEAC=1;MLEAF=0.500;MQ=36.98;MQRankSum=0.922;QD=5.40;ReadPosRankSum=0.922;SOR=2.258	GT:AD:DP:GQ:PL	0/1:5,2:7:66:66,0,204
NOT_SCAFFOLDED_NGS_utg21834|quiver|pilon	6140	.	A	G	187.77	PASS	AC=1;AF=0.500;AN=2;BaseQRankSum=1.067;ClippingRankSum=1.067;DP=8;FS=3.680;MLEAC=1;MLEAF=0.500;MQ=37.37;MQRankSum=-0.572;QD=23.47;ReadPosRankSum=-1.067;SOR=1.061	GT:AD:DP:GQ:PL	0/1:2,6:8:66:216,0,66
NOT_SCAFFOLDED_NGS_utg21834|quiver|pilon	6223	.	T	C	383.78	PASS	AC=1;AF=0.500;AN=2;BaseQRankSum=-1.470;ClippingRankSum=-0.668;DP=13;FS=5.119;MLEAC=1;MLEAF=0.500;MQ=36.35;MQRankSum=0.401;QD=29.52;ReadPosRankSum=-0.134;SOR=1.872	GT:AD:DP:GQ:PL	0/1:1,12:13:0:409,0,0
NOT_SCAFFOLDED_NGS_utg21834|quiver|pilon	6243	.	G	C	303.77	PASS	AC=1;AF=0.500;AN=2;BaseQRankSum=-1.352;ClippingRankSum=0.560;DP=22;FS=3.821;MLEAC=1;MLEAF=0.500;MQ=35.25;MQRankSum=-2.143;QD=13.81;ReadPosRankSum=-2.868;SOR=0.223	GT:AD:DP:GQ:PL	0/1:10,12:22:99:332,0,305
NOT_SCAFFOLDED_NGS_utg21834|quiver|pilon	6309	.	C	G	188.77	PASS	AC=1;AF=0.500;AN=2;BaseQRankSum=-0.031;ClippingRankSum=0.092;DP=24;FS=21.634;MLEAC=1;MLEAF=0.500;MQ=35.98;MQRankSum=0.276;QD=7.87;ReadPosRankSum=2.174;SOR=0.818	GT:AD:DP:GQ:PL	0/1:16,8:24:99:217,0,563
NOT_SCAFFOLDED_NGS_utg21834|quiver|pilon	6463	.	G	A	95.77	PASS	AC=1;AF=0.500;AN=2;BaseQRankSum=-2.153;ClippingRankSum=-0.156;DP=28;FS=2.508;MLEAC=1;MLEAF=0.500;MQ=37.30;MQRankSum=1.342;QD=3.42;ReadPosRankSum=-0.156;SOR=1.251	GT:AD:DP:GQ:PL	0/1:22,5:27:99:124,0,765
NOT_SCAFFOLDED_NGS_utg21834|quiver|pilon	6817	.	T	G	494.77	PASS	AC=1;AF=0.500;AN=2;BaseQRankSum=-2.592;ClippingRankSum=-0.087;DP=25;FS=5.704;MLEAC=1;MLEAF=0.500;MQ=38.17;MQRankSum=-1.252;QD=19.79;ReadPosRankSum=2.418;SOR=0.092	GT:AD:DP:GQ:PL	0/1:8,17:25:99:523,0,259
NOT_SCAFFOLDED_NGS_utg21834|quiver|pilon	6849	.	A	G	341.77	PASS	AC=1;AF=0.500;AN=2;BaseQRankSum=3.140;ClippingRankSum=0.216;DP=37;FS=10.987;MLEAC=1;MLEAF=0.500;MQ=38.94;MQRankSum=1.745;QD=9.24;ReadPosRankSum=2.642;SOR=3.180	GT:AD:DP:GQ:PL	0/1:26,11:37:99:370,0,765
NOT_SCAFFOLDED_NGS_utg21834|quiver|pilon	6944	.	C	T	246.77	PASS	AC=1;AF=0.500;AN=2;BaseQRankSum=2.094;ClippingRankSum=0.579;DP=62;FS=20.226;MLEAC=1;MLEAF=0.500;MQ=44.67;MQRankSum=-3.572;QD=3.98;ReadPosRankSum=-0.526;SOR=3.611	GT:AD:DP:GQ:PL	0/1:50,12:62:99:275,0,1493
NOT_SCAFFOLDED_NGS_utg21834|quiver|pilon	7267	.	T	C	94.77	LowCoverage	AC=1;AF=0.500;AN=2;BaseQRankSum=0.727;ClippingRankSum=0.727;DP=4;FS=0.000;MLEAC=1;MLEAF=0.500;MQ=35.39;MQRankSum=0.727;QD=23.69;ReadPosRankSum=0.727;SOR=1.609	GT:AD:DP:GQ:PL	0/1:1,3:4:75:123,0,75
NOT_SCAFFOLDED_NGS_utg21834|quiver|pilon	7268	.	G	A	94.77	LowCoverage	AC=1;AF=0.500;AN=2;BaseQRankSum=0.727;ClippingRankSum=0.727;DP=4;FS=0.000;MLEAC=1;MLEAF=0.500;MQ=35.39;MQRankSum=0.727;QD=23.69;ReadPosRankSum=0.727;SOR=1.609	GT:AD:DP:GQ:PL	0/1:1,3:4:75:123,0,75
NOT_SCAFFOLDED_NGS_utg21834|quiver|pilon	7298	.	A	T	293.77	PASS	AC=1;AF=0.500;AN=2;BaseQRankSum=-0.953;ClippingRankSum=-0.635;DP=16;FS=0.000;MLEAC=1;MLEAF=0.500;MQ=38.90;MQRankSum=-0.318;QD=18.36;ReadPosRankSum=-0.529;SOR=0.941	GT:AD:DP:GQ:PL	0/1:7,9:16:99:322,0,258
NOT_SCAFFOLDED_NGS_utg21834|quiver|pilon	7367	.	C	G	282.77	PASS	AC=1;AF=0.500;AN=2;BaseQRankSum=-1.359;ClippingRankSum=0.426;DP=32;FS=1.702;MLEAC=1;MLEAF=0.500;MQ=47.14;MQRankSum=-0.223;QD=8.84;ReadPosRankSum=0.669;SOR=0.275	GT:AD:DP:GQ:PL	0/1:19,12:31:99:311,0,630
NOT_SCAFFOLDED_NGS_utg21834|quiver|pilon	7412	.	G	A	505.77	PASS	AC=1;AF=0.500;AN=2;BaseQRankSum=-0.775;ClippingRankSum=0.750;DP=46;FS=2.729;MLEAC=1;MLEAF=0.500;MQ=54.50;MQRankSum=-2.148;QD=10.99;ReadPosRankSum=-0.343;SOR=0.709	GT:AD:DP:GQ:PL	0/1:24,18:42:99:534,0,782
NOT_SCAFFOLDED_NGS_utg21834|quiver|pilon	7429	.	T	A	2041.77	PASS	AC=2;AF=1.00;AN=2;DP=50;FS=0.000;MLEAC=2;MLEAF=1.00;MQ=55.57;QD=32.29;SOR=0.823	GT:AD:DP:GQ:PL	1/1:0,47:47:99:2070,150,0
NOT_SCAFFOLDED_NGS_utg21834|quiver|pilon	7492	.	C	A	1285.77	PASS	AC=1;AF=0.500;AN=2;BaseQRankSum=-1.090;ClippingRankSum=-0.311;DP=32;FS=4.715;MLEAC=1;MLEAF=0.500;MQ=50.94;MQRankSum=2.595;QD=34.41;ReadPosRankSum=2.335;SOR=1.429	GT:AD:DP:GQ:PL	0/1:5,27:32:99:1314,0,294
NOT_SCAFFOLDED_NGS_utg21834|quiver|pilon	7502	.	G	A	1169.77	PASS	AC=1;AF=0.500;AN=2;BaseQRankSum=-0.501;ClippingRankSum=-0.091;DP=33;FS=11.172;MLEAC=1;MLEAF=0.500;MQ=48.06;MQRankSum=2.826;QD=26.84;ReadPosRankSum=1.732;SOR=2.556	GT:AD:DP:GQ:PL	0/1:7,25:32:99:1198,0,340
NOT_SCAFFOLDED_NGS_utg21834|quiver|pilon	7559	.	C	A	270.77	SnpCluster	AC=1;AF=0.500;AN=2;BaseQRankSum=-0.291;ClippingRankSum=0.634;DP=48;FS=16.912;MLEAC=1;MLEAF=0.500;MQ=39.62;MQRankSum=1.664;QD=5.64;ReadPosRankSum=0.951;SOR=3.935	GT:AD:DP:GQ:PL	0/1:39,9:48:99:299,0,2012
NOT_SCAFFOLDED_NGS_utg21834|quiver|pilon	7566	.	G	A	140.77	SnpCluster	AC=1;AF=0.500;AN=2;BaseQRankSum=-0.472;ClippingRankSum=0.533;DP=47;FS=13.873;MLEAC=1;MLEAF=0.500;MQ=39.67;MQRankSum=-0.502;QD=3.00;ReadPosRankSum=-2.145;SOR=3.568	GT:AD:DP:GQ:PL	0/1:36,8:44:99:169,0,1739
NOT_SCAFFOLDED_NGS_utg21834|quiver|pilon	7569	.	A	T	643.77	SnpCluster	AC=1;AF=0.500;AN=2;BaseQRankSum=-0.443;ClippingRankSum=-0.601;DP=51;FS=13.858;MLEAC=1;MLEAF=0.500;MQ=39.70;MQRankSum=0.562;QD=12.62;ReadPosRankSum=2.217;SOR=0.062	GT:AD:DP:GQ:PL	0/1:33,18:51:99:672,0,1617
NOT_SCAFFOLDED_NGS_utg21834|quiver|pilon	7576	.	G	A	297.77	SnpCluster	AC=1;AF=0.500;AN=2;BaseQRankSum=-0.284;ClippingRankSum=0.326;DP=55;FS=13.036;MLEAC=1;MLEAF=0.500;MQ=39.47;MQRankSum=-0.074;QD=5.41;ReadPosRankSum=1.315;SOR=3.352	GT:AD:DP:GQ:PL	0/1:44,11:55:99:326,0,2142
NOT_SCAFFOLDED_NGS_utg21834|quiver|pilon	7583	.	G	T	294.77	PASS	AC=1;AF=0.500;AN=2;BaseQRankSum=1.946;ClippingRankSum=-0.410;DP=55;FS=10.180;MLEAC=1;MLEAF=0.500;MQ=39.47;MQRankSum=-0.137;QD=5.36;ReadPosRankSum=1.378;SOR=2.941	GT:AD:DP:GQ:PL	0/1:44,11:55:99:323,0,2182
NOT_SCAFFOLDED_NGS_utg21834|quiver|pilon	7601	.	G	A	255.77	PASS	AC=1;AF=0.500;AN=2;BaseQRankSum=0.461;ClippingRankSum=-0.913;DP=62;FS=0.000;MLEAC=1;MLEAF=0.500;MQ=39.22;MQRankSum=-0.857;QD=4.13;ReadPosRankSum=-0.857;SOR=0.413	GT:AD:DP:GQ:PL	0/1:47,12:59:99:284,0,1851
NOT_SCAFFOLDED_NGS_utg21834|quiver|pilon	7652	.	T	G	716.77	PASS	AC=1;AF=0.500;AN=2;BaseQRankSum=-0.997;ClippingRankSum=0.679;DP=113;FS=10.250;MLEAC=1;MLEAF=0.500;MQ=47.38;MQRankSum=-0.666;QD=6.34;ReadPosRankSum=2.297;SOR=0.925	GT:AD:DP:GQ:PL	0/1:81,32:113:99:745,0,2568
NOT_SCAFFOLDED_NGS_utg21834|quiver|pilon	7668	.	G	C	770.77	PASS	AC=1;AF=0.500;AN=2;BaseQRankSum=3.057;ClippingRankSum=0.853;DP=117;FS=8.905;MLEAC=1;MLEAF=0.500;MQ=48.73;MQRankSum=1.690;QD=6.59;ReadPosRankSum=0.227;SOR=1.034	GT:AD:DP:GQ:PL	0/1:89,28:117:99:799,0,3195
NOT_SCAFFOLDED_NGS_utg21834|quiver|pilon	7675	.	G	T	1760.77	SnpCluster	AC=1;AF=0.500;AN=2;BaseQRankSum=0.293;ClippingRankSum=-1.457;DP=113;FS=24.178;MLEAC=1;MLEAF=0.500;MQ=49.64;MQRankSum=-2.494;QD=15.58;ReadPosRankSum=3.288;SOR=2.039	GT:AD:DP:GQ:PL	0/1:64,49:113:99:1789,0,2192
NOT_SCAFFOLDED_NGS_utg21834|quiver|pilon	7684	.	A	C	1119.77	SnpCluster	AC=1;AF=0.500;AN=2;BaseQRankSum=-0.438;ClippingRankSum=-0.177;DP=127;FS=11.579;MLEAC=1;MLEAF=0.500;MQ=50.38;MQRankSum=-2.105;QD=8.82;ReadPosRankSum=2.649;SOR=1.714	GT:AD:DP:GQ:PL	0/1:93,34:127:99:1148,0,4109
NOT_SCAFFOLDED_NGS_utg21834|quiver|pilon	7685	.	C	A	1119.77	SnpCluster	AC=1;AF=0.500;AN=2;BaseQRankSum=-2.056;ClippingRankSum=1.315;DP=127;FS=11.579;MLEAC=1;MLEAF=0.500;MQ=50.38;MQRankSum=-2.061;QD=8.82;ReadPosRankSum=2.546;SOR=1.714	GT:AD:DP:GQ:PL	0/1:93,34:127:99:1148,0,4109
NOT_SCAFFOLDED_NGS_utg21834|quiver|pilon	7717	.	T	G	1029.77	PASS	AC=1;AF=0.500;AN=2;BaseQRankSum=-0.149;ClippingRankSum=0.418;DP=101;FS=23.763;MLEAC=1;MLEAF=0.500;MQ=54.02;MQRankSum=1.888;QD=10.20;ReadPosRankSum=2.085;SOR=0.526	GT:AD:DP:GQ:PL	0/1:66,34:100:99:1058,0,2289
NOT_SCAFFOLDED_NGS_utg21834|quiver|pilon	8412	.	T	TC	30.71	LowCoverage;LowQual	AC=2;AF=1.00;AN=2;DP=2;FS=0.000;MLEAC=2;MLEAF=1.00;MQ=40.00;QD=15.35;SOR=2.303	GT:AD:DP:GQ:PL	1/1:0,2:2:6:67,6,0
NOT_SCAFFOLDED_NGS_utg21834|quiver|pilon	8440	.	G	A	150.90	PASS	AC=2;AF=1.00;AN=2;DP=5;FS=0.000;MLEAC=2;MLEAF=1.00;MQ=48.88;QD=30.18;SOR=1.981	GT:AD:DP:GQ:PL	1/1:0,5:5:15:179,15,0
NOT_SCAFFOLDED_NGS_utg21834|quiver|pilon	8730	.	G	C	463.77	PASS	AC=1;AF=0.500;AN=2;BaseQRankSum=-1.395;ClippingRankSum=0.303;DP=16;FS=2.622;MLEAC=1;MLEAF=0.500;MQ=48.04;MQRankSum=1.516;QD=28.99;ReadPosRankSum=1.637;SOR=1.981	GT:AD:DP:GQ:PL	0/1:4,12:16:99:492,0,132
NOT_SCAFFOLDED_NGS_utg21834|quiver|pilon	8740	.	A	G	460.77	PASS	AC=1;AF=0.500;AN=2;BaseQRankSum=-0.791;ClippingRankSum=-2.372;DP=17;FS=5.528;MLEAC=1;MLEAF=0.500;MQ=47.61;MQRankSum=2.055;QD=27.10;ReadPosRankSum=0.791;SOR=1.919	GT:AD:DP:GQ:PL	0/1:5,12:17:99:489,0,173
NOT_SCAFFOLDED_NGS_utg21834|quiver|pilon	8799	.	G	C	61.77	PASS	AC=1;AF=0.500;AN=2;BaseQRankSum=1.083;ClippingRankSum=-0.217;DP=15;FS=20.560;MLEAC=1;MLEAF=0.500;MQ=38.34;MQRankSum=1.371;QD=4.12;ReadPosRankSum=-1.371;SOR=2.774	GT:AD:DP:GQ:PL	0/1:12,3:15:90:90,0,495
NOT_SCAFFOLDED_NGS_utg21834|quiver|pilon	8800	.	C	T	61.77	PASS	AC=1;AF=0.500;AN=2;BaseQRankSum=1.227;ClippingRankSum=-0.505;DP=15;FS=20.560;MLEAC=1;MLEAF=0.500;MQ=38.34;MQRankSum=0.938;QD=4.12;ReadPosRankSum=-1.371;SOR=2.774	GT:AD:DP:GQ:PL	0/1:12,3:15:90:90,0,495
NOT_SCAFFOLDED_NGS_utg21834|quiver|pilon	8885	.	C	T	109.77	PASS	AC=1;AF=0.500;AN=2;BaseQRankSum=0.213;ClippingRankSum=0.456;DP=26;FS=0.000;MLEAC=1;MLEAF=0.500;MQ=48.71;MQRankSum=0.152;QD=4.22;ReadPosRankSum=-1.552;SOR=0.392	GT:AD:DP:GQ:PL	0/1:20,6:26:99:138,0,749
NOT_SCAFFOLDED_NGS_utg21834|quiver|pilon	8891	.	A	G	600.77	PASS	AC=1;AF=0.500;AN=2;BaseQRankSum=1.160;ClippingRankSum=0.074;DP=27;FS=1.574;MLEAC=1;MLEAF=0.500;MQ=49.17;MQRankSum=-0.913;QD=22.25;ReadPosRankSum=-1.258;SOR=0.330	GT:AD:DP:GQ:PL	0/1:11,16:27:99:629,0,271
NOT_SCAFFOLDED_NGS_utg21834|quiver|pilon	8901	.	T	C	164.77	PASS	AC=1;AF=0.500;AN=2;BaseQRankSum=-1.139;ClippingRankSum=-0.639;DP=26;FS=1.657;MLEAC=1;MLEAF=0.500;MQ=49.22;MQRankSum=-0.806;QD=6.34;ReadPosRankSum=0.806;SOR=1.179	GT:AD:DP:GQ:PL	0/1:18,8:26:99:193,0,673
NOT_SCAFFOLDED_NGS_utg21834|quiver|pilon	8902	.	G	A	73.77	PASS	AC=1;AF=0.500;AN=2;BaseQRankSum=-0.924;ClippingRankSum=-0.644;DP=28;FS=0.000;MLEAC=1;MLEAF=0.500;MQ=48.62;MQRankSum=3.555;QD=2.63;ReadPosRankSum=-0.476;SOR=0.412	GT:AD:DP:GQ:PL	0/1:22,6:28:99:102,0,824
NOT_SCAFFOLDED_NGS_utg21834|quiver|pilon	8956	.	A	C	542.77	PASS	AC=1;AF=0.500;AN=2;BaseQRankSum=0.226;ClippingRankSum=1.323;DP=23;FS=6.550;MLEAC=1;MLEAF=0.500;MQ=41.07;MQRankSum=0.032;QD=23.60;ReadPosRankSum=1.452;SOR=1.336	GT:AD:DP:GQ:PL	0/1:8,15:23:99:571,0,254
NOT_SCAFFOLDED_NGS_utg21834|quiver|pilon	9048	.	C	G	169.77	PASS	AC=1;AF=0.500;AN=2;BaseQRankSum=1.184;ClippingRankSum=1.096;DP=19;FS=25.092;MLEAC=1;MLEAF=0.500;MQ=40.38;MQRankSum=1.272;QD=8.94;ReadPosRankSum=-0.307;SOR=3.895	GT:AD:DP:GQ:PL	0/1:13,6:19:99:198,0,478
NOT_SCAFFOLDED_NGS_utg21834|quiver|pilon	9276	.	G	A	307.77	PASS	AC=1;AF=0.500;AN=2;BaseQRankSum=0.000;ClippingRankSum=0.933;DP=14;FS=15.611;MLEAC=1;MLEAF=0.500;MQ=39.37;MQRankSum=0.667;QD=21.98;ReadPosRankSum=0.000;SOR=4.611	GT:AD:DP:GQ:PL	0/1:5,9:14:99:336,0,173
NOT_SCAFFOLDED_NGS_utg21834|quiver|pilon	9301	.	A	G	59.77	PASS	AC=1;AF=0.500;AN=2;BaseQRankSum=-0.761;ClippingRankSum=0.254;DP=13;FS=24.564;MLEAC=1;MLEAF=0.500;MQ=39.32;MQRankSum=0.761;QD=4.60;ReadPosRankSum=1.775;SOR=2.773	GT:AD:DP:GQ:PL	0/1:10,3:13:88:88,0,376
NOT_SCAFFOLDED_NGS_utg21834|quiver|pilon	9366	.	G	A	60.74	LowCoverage	AC=2;AF=1.00;AN=2;DP=2;FS=0.000;MLEAC=2;MLEAF=1.00;MQ=40.00;QD=30.37;SOR=2.303	GT:AD:DP:GQ:PL	1/1:0,2:2:6:88,6,0
NOT_SCAFFOLDED_NGS_utg21834|quiver|pilon	9401	.	T	C	130.03	LowCoverage	AC=2;AF=1.00;AN=2;DP=4;FS=0.000;MLEAC=2;MLEAF=1.00;MQ=36.83;QD=32.51;SOR=1.609	GT:AD:DP:GQ:PL	1/1:0,4:4:12:158,12,0
NOT_SCAFFOLDED_NGS_utg21834|quiver|pilon	9514	.	T	TG	53.70	LowCoverage	AC=2;AF=1.00;AN=2;DP=2;FS=0.000;MLEAC=2;MLEAF=1.00;MQ=44.01;QD=26.85;SOR=2.303	GT:AD:DP:GQ:PL	1/1:0,2:2:6:90,6,0
NOT_SCAFFOLDED_NGS_utg21834|quiver|pilon	9521	.	C	A	62.74	LowCoverage	AC=2;AF=1.00;AN=2;DP=2;FS=0.000;MLEAC=2;MLEAF=1.00;MQ=44.01;QD=31.37;SOR=2.303	GT:AD:DP:GQ:PL	1/1:0,2:2:6:90,6,0
NOT_SCAFFOLDED_NGS_utg21834|quiver|pilon	9794	.	C	T	62.74	LowCoverage	AC=2;AF=1.00;AN=2;DP=2;FS=0.000;MLEAC=2;MLEAF=1.00;MQ=40.00;QD=31.37;SOR=2.303	GT:AD:DP:GQ:PL	1/1:0,2:2:6:90,6,0
NOT_SCAFFOLDED_NGS_utg21834|quiver|pilon	9817	.	C	T	192.90	PASS	AC=2;AF=1.00;AN=2;DP=5;FS=0.000;MLEAC=2;MLEAF=1.00;MQ=45.58;QD=29.47;SOR=3.611	GT:AD:DP:GQ:PL	1/1:0,5:5:15:221,15,0
NOT_SCAFFOLDED_NGS_utg21834|quiver|pilon	9902	.	G	A	159.77	PASS	AC=1;AF=0.500;AN=2;BaseQRankSum=2.396;ClippingRankSum=1.880;DP=23;FS=9.185;MLEAC=1;MLEAF=0.500;MQ=45.00;MQRankSum=-1.438;QD=6.95;ReadPosRankSum=2.248;SOR=3.477	GT:AD:DP:GQ:PL	0/1:16,6:22:99:188,0,425
NOT_SCAFFOLDED_NGS_utg21834|quiver|pilon	9942	.	G	A	292.77	PASS	AC=1;AF=0.500;AN=2;BaseQRankSum=0.041;ClippingRankSum=-0.531;DP=21;FS=39.242;MLEAC=1;MLEAF=0.500;MQ=40.14;MQRankSum=0.531;QD=13.94;ReadPosRankSum=-0.041;SOR=3.219	GT:AD:DP:GQ:PL	0/1:9,10:19:99:321,0,340
NOT_SCAFFOLDED_NGS_utg21834|quiver|pilon	9950	.	G	A	228.77	PASS	AC=1;AF=0.500;AN=2;BaseQRankSum=2.937;ClippingRankSum=-0.226;DP=25;FS=28.709;MLEAC=1;MLEAF=0.500;MQ=44.30;MQRankSum=-1.775;QD=9.15;ReadPosRankSum=2.033;SOR=4.397	GT:AD:DP:GQ:PL	0/1:15,8:23:99:257,0,535
NOT_SCAFFOLDED_NGS_utg21834|quiver|pilon	9980	.	G	A	107.77	PASS	AC=1;AF=0.500;AN=2;BaseQRankSum=2.965;ClippingRankSum=-0.468;DP=30;FS=12.231;MLEAC=1;MLEAF=0.500;MQ=50.83;MQRankSum=-1.904;QD=3.59;ReadPosRankSum=-1.030;SOR=3.611	GT:AD:DP:GQ:PL	0/1:22,5:27:99:136,0,605
NOT_SCAFFOLDED_NGS_utg21834|quiver|pilon	10117	.	C	T	43.74	LowCoverage;LowQual	AC=2;AF=1.00;AN=2;DP=3;FS=0.000;MLEAC=2;MLEAF=1.00;MQ=35.04;QD=14.58;SOR=2.303	GT:AD:DP:GQ:PL	1/1:0,2:2:6:71,6,0
NOT_SCAFFOLDED_NGS_utg21834|quiver|pilon	10185	.	G	A	38.77	LowQual	AC=1;AF=0.500;AN=2;BaseQRankSum=1.495;ClippingRankSum=0.198;DP=7;FS=8.451;MLEAC=1;MLEAF=0.500;MQ=46.75;MQRankSum=-1.495;QD=5.54;ReadPosRankSum=-0.922;SOR=2.215	GT:AD:DP:GQ:PL	0/1:5,2:7:67:67,0,148
NOT_SCAFFOLDED_NGS_utg21834|quiver|pilon	10301	.	T	A	407.77	PASS	AC=2;AF=1.00;AN=2;DP=11;FS=0.000;MLEAC=2;MLEAF=1.00;MQ=37.72;QD=32.40;SOR=4.977	GT:AD:DP:GQ:PL	1/1:0,11:11:33:436,33,0
NOT_SCAFFOLDED_NGS_utg21834|quiver|pilon	10313	.	AG	A	524.73	PASS	AC=2;AF=1.00;AN=2;DP=15;FS=0.000;MLEAC=2;MLEAF=1.00;MQ=38.95;QD=34.98;SOR=5.549	GT:AD:DP:GQ:PL	1/1:0,15:15:45:562,45,0
NOT_SCAFFOLDED_NGS_utg21834|quiver|pilon	10432	.	T	A	1009.77	PASS	AC=1;AF=0.500;AN=2;BaseQRankSum=1.447;ClippingRankSum=0.815;DP=76;FS=0.000;MLEAC=1;MLEAF=0.500;MQ=58.95;MQRankSum=2.625;QD=13.29;ReadPosRankSum=0.405;SOR=0.792	GT:AD:DP:GQ:PL	0/1:44,32:76:99:1038,0,1382
NOT_SCAFFOLDED_NGS_utg21834|quiver|pilon	10475	.	TGG	T	1605.73	PASS	AC=1;AF=0.500;AN=2;BaseQRankSum=0.218;ClippingRankSum=-1.387;DP=87;FS=0.838;MLEAC=1;MLEAF=0.500;MQ=58.16;MQRankSum=0.932;QD=18.46;ReadPosRankSum=-0.054;SOR=0.888	GT:AD:DP:GQ:PL	0/1:40,42:82:99:1643,0,1551
NOT_SCAFFOLDED_NGS_utg21834|quiver|pilon	10631	.	A	G	38.77	LowQual	AC=1;AF=0.500;AN=2;BaseQRankSum=-1.185;ClippingRankSum=0.948;DP=18;FS=0.000;MLEAC=1;MLEAF=0.500;MQ=39.43;MQRankSum=-1.066;QD=2.15;ReadPosRankSum=1.303;SOR=0.551	GT:AD:DP:GQ:PL	0/1:15,3:18:67:67,0,598
NOT_SCAFFOLDED_NGS_utg21834|quiver|pilon	10975	.	G	T	46.77	LowCoverage;LowQual	AC=1;AF=0.500;AN=2;BaseQRankSum=1.026;ClippingRankSum=0.000;DP=4;FS=0.000;MLEAC=1;MLEAF=0.500;MQ=40.00;MQRankSum=-1.026;QD=11.69;ReadPosRankSum=1.026;SOR=2.303	GT:AD:DP:GQ:PL	0/1:2,2:4:71:75,0,71
NOT_SCAFFOLDED_NGS_utg21834|quiver|pilon	11056	.	T	A	37.77	LowQual	AC=1;AF=0.500;AN=2;BaseQRankSum=1.589;ClippingRankSum=-0.572;DP=8;FS=0.000;MLEAC=1;MLEAF=0.500;MQ=40.24;MQRankSum=-1.589;QD=4.72;ReadPosRankSum=1.067;SOR=1.445	GT:AD:DP:GQ:PL	0/1:6,2:8:66:66,0,235
NOT_SCAFFOLDED_NGS_utg21834|quiver|pilon	11077	.	G	A	70.77	PASS	AC=1;AF=0.500;AN=2;BaseQRankSum=1.708;ClippingRankSum=0.000;DP=11;FS=0.000;MLEAC=1;MLEAF=0.500;MQ=40.17;MQRankSum=-1.708;QD=6.43;ReadPosRankSum=0.382;SOR=1.179	GT:AD:DP:GQ:PL	0/1:8,3:11:99:99,0,275
NOT_SCAFFOLDED_NGS_utg21834|quiver|pilon	11104	.	C	T	31.77	LowQual	AC=1;AF=0.500;AN=2;BaseQRankSum=0.067;ClippingRankSum=-0.067;DP=9;FS=0.000;MLEAC=1;MLEAF=0.500;MQ=40.79;MQRankSum=1.179;QD=3.53;ReadPosRankSum=-0.762;SOR=0.132	GT:AD:DP:GQ:PL	0/1:7,2:9:60:60,0,276
NOT_SCAFFOLDED_NGS_utg21834|quiver|pilon	11126	.	G	A	54.77	PASS	AC=1;AF=0.500;AN=2;BaseQRankSum=0.370;ClippingRankSum=0.925;DP=12;FS=0.000;MLEAC=1;MLEAF=0.500;MQ=40.17;MQRankSum=-1.664;QD=4.56;ReadPosRankSum=1.294;SOR=1.179	GT:AD:DP:GQ:PL	0/1:9,3:12:83:83,0,339
NOT_SCAFFOLDED_NGS_utg21834|quiver|pilon	11157	.	G	A	49.77	LowQual	AC=1;AF=0.500;AN=2;BaseQRankSum=-0.217;ClippingRankSum=1.083;DP=15;FS=6.410;MLEAC=1;MLEAF=0.500;MQ=39.03;MQRankSum=0.361;QD=3.32;ReadPosRankSum=-0.361;SOR=2.833	GT:AD:DP:GQ:PL	0/1:12,3:15:78:78,0,415
NOT_SCAFFOLDED_NGS_utg21834|quiver|pilon	11190	.	T	C	198.78	PASS	AC=1;AF=0.500;AN=2;BaseQRankSum=1.589;ClippingRankSum=1.067;DP=8;FS=3.332;MLEAC=1;MLEAF=0.500;MQ=39.35;MQRankSum=-0.572;QD=24.85;ReadPosRankSum=0.000;SOR=2.303	GT:AD:DP:GQ:PL	0/1:2,6:8:25:227,0,25
NOT_SCAFFOLDED_NGS_utg21834|quiver|pilon	11201	.	C	T	78.77	PASS	AC=1;AF=0.500;AN=2;BaseQRankSum=0.322;ClippingRankSum=0.684;DP=8;FS=3.332;MLEAC=1;MLEAF=0.500;MQ=39.35;MQRankSum=0.956;QD=9.85;ReadPosRankSum=1.221;SOR=2.303	GT:AD:DP:GQ:PL	0/1:5,3:8:99:107,0,182
NOT_SCAFFOLDED_NGS_utg21834|quiver|pilon	11438	.	T	TC	176.80	PASS	AC=2;AF=1.00;AN=2;DP=6;FS=0.000;MLEAC=2;MLEAF=1.00;MQ=40.00;QD=29.47;SOR=3.912	GT:AD:DP:GQ:PL	1/1:0,6:6:18:214,18,0
NOT_SCAFFOLDED_NGS_utg21834|quiver|pilon	11493	.	G	A	375.77	PASS	AC=2;AF=1.00;AN=2;DP=11;FS=0.000;MLEAC=2;MLEAF=1.00;MQ=56.43;QD=34.16;SOR=2.303	GT:AD:DP:GQ:PL	1/1:0,10:10:30:404,30,0
NOT_SCAFFOLDED_NGS_utg21834|quiver|pilon	11665	.	C	T	818.77	PASS	AC=2;AF=1.00;AN=2;BaseQRankSum=1.876;ClippingRankSum=-1.299;DP=26;FS=5.388;MLEAC=2;MLEAF=1.00;MQ=37.64;MQRankSum=-0.625;QD=31.49;ReadPosRankSum=-0.625;SOR=3.442	GT:AD:DP:GQ:PL	1/1:2,24:26:29:847,29,0
NOT_SCAFFOLDED_NGS_utg21834|quiver|pilon	11992	.	G	T	41.77	LowQual	AC=1;AF=0.500;AN=2;BaseQRankSum=1.905;ClippingRankSum=-0.423;DP=22;FS=2.831;MLEAC=1;MLEAF=0.500;MQ=53.61;MQRankSum=-0.423;QD=1.90;ReadPosRankSum=0.847;SOR=2.247	GT:AD:DP:GQ:PL	0/1:17,3:20:70:70,0,572
NOT_SCAFFOLDED_NGS_utg21834|quiver|pilon	12005	.	C	A	136.77	PASS	AC=1;AF=0.500;AN=2;BaseQRankSum=0.580;ClippingRankSum=-0.580;DP=19;FS=9.901;MLEAC=1;MLEAF=0.500;MQ=52.35;MQRankSum=-0.264;QD=7.20;ReadPosRankSum=-0.158;SOR=3.611	GT:AD:DP:GQ:PL	0/1:12,5:17:99:165,0,481
NOT_SCAFFOLDED_NGS_utg21834|quiver|pilon	12015	.	C	A	373.77	PASS	AC=1;AF=0.500;AN=2;BaseQRankSum=-0.163;ClippingRankSum=-1.247;DP=18;FS=10.296;MLEAC=1;MLEAF=0.500;MQ=51.77;MQRankSum=0.271;QD=20.76;ReadPosRankSum=2.115;SOR=0.020	GT:AD:DP:GQ:PL	0/1:6,10:16:99:402,0,222
NOT_SCAFFOLDED_NGS_utg21834|quiver|pilon	12016	.	A	G	373.77	PASS	AC=1;AF=0.500;AN=2;BaseQRankSum=-0.922;ClippingRankSum=-0.705;DP=18;FS=10.296;MLEAC=1;MLEAF=0.500;MQ=51.77;MQRankSum=-0.380;QD=20.76;ReadPosRankSum=2.224;SOR=0.020	GT:AD:DP:GQ:PL	0/1:6,10:16:99:402,0,222
NOT_SCAFFOLDED_NGS_utg21834|quiver|pilon	12031	.	G	A	253.77	PASS	AC=1;AF=0.500;AN=2;BaseQRankSum=0.579;ClippingRankSum=0.733;DP=22;FS=23.279;MLEAC=1;MLEAF=0.500;MQ=50.53;MQRankSum=1.273;QD=11.53;ReadPosRankSum=-1.042;SOR=4.398	GT:AD:DP:GQ:PL	0/1:12,8:20:99:282,0,388
NOT_SCAFFOLDED_NGS_utg21834|quiver|pilon	12074	.	A	C	306.77	PASS	AC=1;AF=0.500;AN=2;BaseQRankSum=0.155;ClippingRankSum=-1.023;DP=23;FS=27.951;MLEAC=1;MLEAF=0.500;MQ=48.26;MQRankSum=-3.752;QD=13.34;ReadPosRankSum=-0.527;SOR=4.798	GT:AD:DP:GQ:PL	0/1:13,10:23:99:335,0,419
NOT_SCAFFOLDED_NGS_utg21834|quiver|pilon	12094	.	G	A	393.77	PASS	AC=1;AF=0.500;AN=2;BaseQRankSum=-0.401;ClippingRankSum=-0.134;DP=22;FS=15.142;MLEAC=1;MLEAF=0.500;MQ=46.47;MQRankSum=2.604;QD=17.90;ReadPosRankSum=0.935;SOR=0.833	GT:AD:DP:GQ:PL	0/1:9,13:22:99:422,0,307
NOT_SCAFFOLDED_NGS_utg21834|quiver|pilon	12109	.	C	A	194.77	PASS	AC=1;AF=0.500;AN=2;BaseQRankSum=1.422;ClippingRankSum=-0.091;DP=25;FS=16.949;MLEAC=1;MLEAF=0.500;MQ=45.71;MQRankSum=-1.967;QD=7.79;ReadPosRankSum=0.575;SOR=4.169	GT:AD:DP:GQ:PL	0/1:18,7:25:99:223,0,547
NOT_SCAFFOLDED_NGS_utg21834|quiver|pilon	12360	.	T	C	176.77	PASS	AC=1;AF=0.500;AN=2;BaseQRankSum=2.416;ClippingRankSum=-0.295;DP=15;FS=13.570;MLEAC=1;MLEAF=0.500;MQ=43.19;MQRankSum=-2.180;QD=11.78;ReadPosRankSum=0.648;SOR=3.906	GT:AD:DP:GQ:PL	0/1:9,6:15:99:205,0,353
NOT_SCAFFOLDED_NGS_utg21834|quiver|pilon	12362	.	T	G	367.77	PASS	AC=1;AF=0.500;AN=2;BaseQRankSum=0.306;ClippingRankSum=-1.164;DP=15;FS=34.776;MLEAC=1;MLEAF=0.500;MQ=43.19;MQRankSum=-2.878;QD=24.52;ReadPosRankSum=0.061;SOR=4.796	GT:AD:DP:GQ:PL	0/1:5,10:15:99:396,0,168
NOT_SCAFFOLDED_NGS_utg21834|quiver|pilon	12378	.	T	A	178.77	PASS	AC=1;AF=0.500;AN=2;BaseQRankSum=0.955;ClippingRankSum=0.754;DP=18;FS=2.884;MLEAC=1;MLEAF=0.500;MQ=43.33;MQRankSum=0.352;QD=9.93;ReadPosRankSum=-0.653;SOR=2.368	GT:AD:DP:GQ:PL	0/1:11,6:17:99:207,0,416
NOT_SCAFFOLDED_NGS_utg21834|quiver|pilon	12380	.	A	T	32.77	LowQD;LowQual	AC=1;AF=0.500;AN=2;BaseQRankSum=-0.754;ClippingRankSum=0.352;DP=22;FS=21.239;MLEAC=1;MLEAF=0.500;MQ=45.44;MQRankSum=0.352;QD=1.49;ReadPosRankSum=-1.256;SOR=2.775	GT:AD:DP:GQ:PL	0/1:18,3:21:61:61,0,665
NOT_SCAFFOLDED_NGS_utg21834|quiver|pilon	12406	.	C	G	239.77	PASS	AC=1;AF=0.500;AN=2;BaseQRankSum=-0.477;ClippingRankSum=0.879;DP=37;FS=13.869;MLEAC=1;MLEAF=0.500;MQ=49.39;MQRankSum=-1.080;QD=6.48;ReadPosRankSum=-0.176;SOR=0.012	GT:AD:DP:GQ:PL	0/1:17,10:27:99:268,0,602
NOT_SCAFFOLDED_NGS_utg21834|quiver|pilon	12542	.	C	T	488.77	PASS	AC=1;AF=0.500;AN=2;BaseQRankSum=1.309;ClippingRankSum=0.644;DP=35;FS=4.738;MLEAC=1;MLEAF=0.500;MQ=56.14;MQRankSum=2.224;QD=13.96;ReadPosRankSum=-0.104;SOR=2.110	GT:AD:DP:GQ:PL	0/1:16,14:30:99:517,0,523
NOT_SCAFFOLDED_NGS_utg21834|quiver|pilon	12574	.	G	T	220.77	PASS	AC=1;AF=0.500;AN=2;BaseQRankSum=-0.141;ClippingRankSum=0.634;DP=26;FS=11.290;MLEAC=1;MLEAF=0.500;MQ=54.09;MQRankSum=1.057;QD=8.49;ReadPosRankSum=2.115;SOR=1.429	GT:AD:DP:GQ:PL	0/1:15,7:22:99:249,0,542
NOT_SCAFFOLDED_NGS_utg21834|quiver|pilon	12590	.	GA	G	356.73	PASS	AC=1;AF=0.500;AN=2;BaseQRankSum=-1.268;ClippingRankSum=-0.254;DP=14;FS=11.553;MLEAC=1;MLEAF=0.500;MQ=57.04;MQRankSum=-1.099;QD=25.48;ReadPosRankSum=2.451;SOR=1.402	GT:AD:DP:GQ:PL	0/1:3,10:13:90:394,0,90
NOT_SCAFFOLDED_NGS_utg21834|quiver|pilon	12701	.	C	A	630.77	PASS	AC=1;AF=0.500;AN=2;BaseQRankSum=2.809;ClippingRankSum=0.491;DP=56;FS=2.387;MLEAC=1;MLEAF=0.500;MQ=55.91;MQRankSum=-2.843;QD=11.26;ReadPosRankSum=1.337;SOR=1.112	GT:AD:DP:GQ:PL	0/1:35,21:56:99:659,0,1093
NOT_SCAFFOLDED_NGS_utg21834|quiver|pilon	12737	.	C	A	861.77	PASS	AC=1;AF=0.500;AN=2;BaseQRankSum=-1.164;ClippingRankSum=0.769;DP=49;FS=1.101;MLEAC=1;MLEAF=0.500;MQ=56.46;MQRankSum=3.097;QD=17.59;ReadPosRankSum=-0.187;SOR=0.518	GT:AD:DP:GQ:PL	0/1:21,27:48:99:890,0,660
NOT_SCAFFOLDED_NGS_utg21834|quiver|pilon	12751	.	C	T	652.77	PASS	AC=1;AF=0.500;AN=2;BaseQRankSum=1.769;ClippingRankSum=-0.688;DP=50;FS=0.000;MLEAC=1;MLEAF=0.500;MQ=56.76;MQRankSum=-0.963;QD=13.06;ReadPosRankSum=0.177;SOR=0.727	GT:AD:DP:GQ:PL	0/1:29,21:50:99:681,0,948
NOT_SCAFFOLDED_NGS_utg21834|quiver|pilon	12801	.	A	AC	1730.73	PASS	AC=1;AF=0.500;AN=2;BaseQRankSum=-0.290;ClippingRankSum=0.442;DP=61;FS=13.582;MLEAC=1;MLEAF=0.500;MQ=53.78;MQRankSum=1.200;QD=28.37;ReadPosRankSum=1.326;SOR=0.687	GT:AD:DP:GQ:PL	0/1:7,48:55:99:1768,0,123
NOT_SCAFFOLDED_NGS_utg21834|quiver|pilon	12859	.	C	T	319.77	PASS	AC=1;AF=0.500;AN=2;BaseQRankSum=1.833;ClippingRankSum=-0.835;DP=57;FS=0.000;MLEAC=1;MLEAF=0.500;MQ=51.03;MQRankSum=1.624;QD=5.61;ReadPosRankSum=1.508;SOR=0.507	GT:AD:DP:GQ:PL	0/1:35,13:48:99:348,0,1048
NOT_SCAFFOLDED_NGS_utg21834|quiver|pilon	12878	.	G	A	249.77	SnpCluster	AC=1;AF=0.500;AN=2;BaseQRankSum=-0.748;ClippingRankSum=0.781;DP=43;FS=1.558;MLEAC=1;MLEAF=0.500;MQ=50.60;MQRankSum=0.582;QD=5.81;ReadPosRankSum=0.748;SOR=0.343	GT:AD:DP:GQ:PL	0/1:26,11:37:99:278,0,907
NOT_SCAFFOLDED_NGS_utg21834|quiver|pilon	12881	.	T	G	136.77	SnpCluster	AC=1;AF=0.500;AN=2;BaseQRankSum=-0.066;ClippingRankSum=-0.766;DP=40;FS=1.970;MLEAC=1;MLEAF=0.500;MQ=51.01;MQRankSum=1.247;QD=3.42;ReadPosRankSum=0.372;SOR=0.290	GT:AD:DP:GQ:PL	0/1:29,6:35:99:165,0,1177
NOT_SCAFFOLDED_NGS_utg21834|quiver|pilon	12882	.	T	TA	990.73	SnpCluster	AC=1;AF=0.500;AN=2;BaseQRankSum=1.135;ClippingRankSum=-0.748;DP=40;FS=2.043;MLEAC=1;MLEAF=0.500;MQ=51.01;MQRankSum=-0.893;QD=24.77;ReadPosRankSum=-0.217;SOR=1.445	GT:AD:DP:GQ:PL	0/1:6,26:32:99:1028,0,174
NOT_SCAFFOLDED_NGS_utg21834|quiver|pilon	12885	.	A	AG	127.73	SnpCluster	AC=1;AF=0.500;AN=2;BaseQRankSum=-0.610;ClippingRankSum=-0.610;DP=39;FS=2.156;MLEAC=1;MLEAF=0.500;MQ=51.42;MQRankSum=1.559;QD=3.28;ReadPosRankSum=0.248;SOR=0.229	GT:AD:DP:GQ:PL	0/1:28,6:34:99:165,0,1177
NOT_SCAFFOLDED_NGS_utg21834|quiver|pilon	12904	.	G	GT	856.84	PASS	AC=2;AF=1.00;AN=2;BaseQRankSum=1.510;ClippingRankSum=-0.426;DP=28;FS=3.598;MLEAC=2;MLEAF=1.00;MQ=49.94;MQRankSum=-0.658;QD=30.60;ReadPosRankSum=-0.039;SOR=2.400	GT:AD:DP:GQ:PL	1/1:4,20:24:16:894,16,0
NOT_SCAFFOLDED_NGS_utg21834|quiver|pilon	12917	.	C	T	398.41	PASS	AC=2;AF=1.00;AN=2;BaseQRankSum=-0.967;ClippingRankSum=-0.322;DP=14;FS=0.000;MLEAC=2;MLEAF=1.00;MQ=42.58;MQRankSum=-0.107;QD=28.46;ReadPosRankSum=0.967;SOR=2.670	GT:AD:DP:GQ:PL	1/1:2,10:12:8:426,8,0
NOT_SCAFFOLDED_NGS_utg21834|quiver|pilon	12921	.	A	AG	481.73	PASS	AC=2;AF=1.00;AN=2;DP=12;FS=0.000;MLEAC=2;MLEAF=1.00;MQ=38.93;QD=30.94;SOR=4.804	GT:AD:DP:GQ:PL	1/1:0,10:10:36:519,36,0
NOT_SCAFFOLDED_NGS_utg21834|quiver|pilon	12959	.	G	GT	373.73	PASS	AC=1;AF=0.500;AN=2;BaseQRankSum=-0.546;ClippingRankSum=1.214;DP=10;FS=20.792;MLEAC=1;MLEAF=0.500;MQ=36.85;MQRankSum=0.296;QD=29.58;ReadPosRankSum=-0.895;SOR=4.160	GT:AD:DP:GQ:PL	0/1:3,7:10:93:411,0,93
NOT_SCAFFOLDED_NGS_utg21834|quiver|pilon	12960	.	G	GGC	373.73	PASS	AC=1;AF=0.500;AN=2;BaseQRankSum=0.978;ClippingRankSum=-0.715;DP=11;FS=22.175;MLEAC=1;MLEAF=0.500;MQ=39.52;MQRankSum=1.106;QD=33.98;ReadPosRankSum=-0.978;SOR=4.395	GT:AD:DP:GQ:PL	0/1:3,8:11:93:411,0,93
NOT_SCAFFOLDED_NGS_utg21834|quiver|pilon	12994	.	C	T	346.77	PASS	AC=1;AF=0.500;AN=2;BaseQRankSum=0.334;ClippingRankSum=-0.493;DP=38;FS=1.642;MLEAC=1;MLEAF=0.500;MQ=44.89;MQRankSum=2.338;QD=9.13;ReadPosRankSum=2.052;SOR=1.154	GT:AD:DP:GQ:PL	0/1:24,13:37:99:375,0,774
NOT_SCAFFOLDED_NGS_utg21834|quiver|pilon	13006	.	C	T	374.77	PASS	AC=1;AF=0.500;AN=2;BaseQRankSum=-2.992;ClippingRankSum=0.686;DP=43;FS=4.011;MLEAC=1;MLEAF=0.500;MQ=44.83;MQRankSum=-0.376;QD=8.72;ReadPosRankSum=0.091;SOR=0.172	GT:AD:DP:GQ:PL	0/1:26,16:42:99:403,0,908
NOT_SCAFFOLDED_NGS_utg21834|quiver|pilon	13026	.	A	C	1109.77	PASS	AC=1;AF=0.500;AN=2;BaseQRankSum=2.605;ClippingRankSum=0.615;DP=57;FS=9.425;MLEAC=1;MLEAF=0.500;MQ=44.99;MQRankSum=-2.623;QD=19.47;ReadPosRankSum=2.519;SOR=2.165	GT:AD:DP:GQ:PL	0/1:26,28:54:99:1138,0,971
NOT_SCAFFOLDED_NGS_utg21834|quiver|pilon	13033	.	G	C	1109.77	PASS	AC=1;AF=0.500;AN=2;BaseQRankSum=2.796;ClippingRankSum=1.456;DP=56;FS=12.245;MLEAC=1;MLEAF=0.500;MQ=45.75;MQRankSum=-3.082;QD=19.82;ReadPosRankSum=2.207;SOR=2.448	GT:AD:DP:GQ:PL	0/1:24,29:53:99:1138,0,964
NOT_SCAFFOLDED_NGS_utg21834|quiver|pilon	13060	.	C	T	365.77	PASS	AC=1;AF=0.500;AN=2;BaseQRankSum=0.981;ClippingRankSum=-0.406;DP=58;FS=2.765;MLEAC=1;MLEAF=0.500;MQ=50.20;MQRankSum=2.803;QD=6.31;ReadPosRankSum=-0.565;SOR=0.355	GT:AD:DP:GQ:PL	0/1:42,13:55:99:394,0,1649
NOT_SCAFFOLDED_NGS_utg21834|quiver|pilon	13073	.	C	T	971.77	PASS	AC=1;AF=0.500;AN=2;BaseQRankSum=-0.659;ClippingRankSum=0.303;DP=52;FS=2.521;MLEAC=1;MLEAF=0.500;MQ=51.10;MQRankSum=0.491;QD=18.69;ReadPosRankSum=0.742;SOR=1.179	GT:AD:DP:GQ:PL	0/1:20,28:48:99:1000,0,537
NOT_SCAFFOLDED_NGS_utg21834|quiver|pilon	13076	.	G	T	181.77	PASS	AC=1;AF=0.500;AN=2;BaseQRankSum=-0.225;ClippingRankSum=-0.675;DP=54;FS=1.438;MLEAC=1;MLEAF=0.500;MQ=51.46;MQRankSum=1.389;QD=3.37;ReadPosRankSum=2.845;SOR=0.456	GT:AD:DP:GQ:PL	0/1:42,8:50:99:210,0,1705
NOT_SCAFFOLDED_NGS_utg21834|quiver|pilon	13127	.	A	G	387.77	PASS	AC=1;AF=0.500;AN=2;BaseQRankSum=-0.418;ClippingRankSum=0.350;DP=62;FS=0.000;MLEAC=1;MLEAF=0.500;MQ=57.19;MQRankSum=1.100;QD=6.25;ReadPosRankSum=0.298;SOR=0.607	GT:AD:DP:GQ:PL	0/1:43,16:59:99:416,0,1820
NOT_SCAFFOLDED_NGS_utg21834|quiver|pilon	13138	.	A	T	359.77	PASS	AC=1;AF=0.500;AN=2;BaseQRankSum=-0.429;ClippingRankSum=-1.287;DP=61;FS=0.000;MLEAC=1;MLEAF=0.500;MQ=55.93;MQRankSum=0.541;QD=5.90;ReadPosRankSum=0.709;SOR=0.804	GT:AD:DP:GQ:PL	0/1:45,13:58:99:388,0,1917
NOT_SCAFFOLDED_NGS_utg21834|quiver|pilon	13181	.	C	T	228.77	PASS	AC=1;AF=0.500;AN=2;BaseQRankSum=2.362;ClippingRankSum=0.215;DP=59;FS=3.309;MLEAC=1;MLEAF=0.500;MQ=53.14;MQRankSum=-3.028;QD=3.88;ReadPosRankSum=1.654;SOR=0.619	GT:AD:DP:GQ:PL	0/1:49,9:58:99:257,0,2066
NOT_SCAFFOLDED_NGS_utg21834|quiver|pilon	13198	.	T	G	248.77	PASS	AC=1;AF=0.500;AN=2;BaseQRankSum=2.559;ClippingRankSum=0.182;DP=51;FS=3.101;MLEAC=1;MLEAF=0.500;MQ=49.27;MQRankSum=-2.025;QD=4.88;ReadPosRankSum=1.201;SOR=0.972	GT:AD:DP:GQ:PL	0/1:40,10:50:99:277,0,1903
NOT_SCAFFOLDED_NGS_utg21834|quiver|pilon	13200	.	T	C	248.77	PASS	AC=1;AF=0.500;AN=2;BaseQRankSum=1.774;ClippingRankSum=-0.260;DP=50;FS=3.043;MLEAC=1;MLEAF=0.500;MQ=49.03;MQRankSum=-2.022;QD=4.98;ReadPosRankSum=0.905;SOR=0.995	GT:AD:DP:GQ:PL	0/1:39,10:49:99:277,0,1928
NOT_SCAFFOLDED_NGS_utg21834|quiver|pilon	13228	.	C	T	144.77	PASS	AC=1;AF=0.500;AN=2;BaseQRankSum=0.251;ClippingRankSum=1.777;DP=64;FS=0.000;MLEAC=1;MLEAF=0.500;MQ=51.14;MQRankSum=-3.051;QD=2.26;ReadPosRankSum=-0.444;SOR=0.876	GT:AD:DP:GQ:PL	0/1:55,9:64:99:173,0,2071
NOT_SCAFFOLDED_NGS_utg21834|quiver|pilon	13261	.	G	A	1367.77	PASS	AC=1;AF=0.500;AN=2;BaseQRankSum=1.795;ClippingRankSum=0.458;DP=59;FS=5.770;MLEAC=1;MLEAF=0.500;MQ=53.11;MQRankSum=-3.489;QD=23.18;ReadPosRankSum=0.598;SOR=1.501	GT:AD:DP:GQ:PL	0/1:23,36:59:99:1396,0,670
NOT_SCAFFOLDED_NGS_utg21834|quiver|pilon	13325	.	A	G	788.77	PASS	AC=1;AF=0.500;AN=2;BaseQRankSum=0.911;ClippingRankSum=1.142;DP=75;FS=0.000;MLEAC=1;MLEAF=0.500;MQ=59.81;MQRankSum=0.337;QD=10.52;ReadPosRankSum=2.423;SOR=0.765	GT:AD:DP:GQ:PL	0/1:48,27:75:99:817,0,1500
NOT_SCAFFOLDED_NGS_utg21834|quiver|pilon	13443	.	T	A	1146.77	PASS	AC=1;AF=0.500;AN=2;BaseQRankSum=2.200;ClippingRankSum=0.947;DP=64;FS=5.265;MLEAC=1;MLEAF=0.500;MQ=59.64;MQRankSum=0.500;QD=17.92;ReadPosRankSum=-0.649;SOR=1.170	GT:AD:DP:GQ:PL	0/1:26,34:60:99:1175,0,698
NOT_SCAFFOLDED_NGS_utg21834|quiver|pilon	13455	.	G	C	1088.77	PASS	AC=1;AF=0.500;AN=2;BaseQRankSum=2.259;ClippingRankSum=-1.463;DP=59;FS=2.319;MLEAC=1;MLEAF=0.500;MQ=59.90;MQRankSum=-0.909;QD=18.45;ReadPosRankSum=2.761;SOR=0.901	GT:AD:DP:GQ:PL	0/1:26,28:54:99:1117,0,1409
NOT_SCAFFOLDED_NGS_utg21834|quiver|pilon	13462	.	C	G	1050.77	PASS	AC=1;AF=0.500;AN=2;BaseQRankSum=1.293;ClippingRankSum=-1.010;DP=55;FS=1.068;MLEAC=1;MLEAF=0.500;MQ=59.98;MQRankSum=1.028;QD=19.10;ReadPosRankSum=3.595;SOR=0.922	GT:AD:DP:GQ:PL	0/1:24,27:51:99:1079,0,1406
NOT_SCAFFOLDED_NGS_utg21834|quiver|pilon	13530	.	C	T	427.77	PASS	AC=1;AF=0.500;AN=2;BaseQRankSum=1.406;ClippingRankSum=0.093;DP=59;FS=8.309;MLEAC=1;MLEAF=0.500;MQ=59.42;MQRankSum=1.110;QD=7.25;ReadPosRankSum=1.887;SOR=1.383	GT:AD:DP:GQ:PL	0/1:41,15:56:99:456,0,1386
NOT_SCAFFOLDED_NGS_utg21834|quiver|pilon	13597	.	T	C	187.77	PASS	AC=1;AF=0.500;AN=2;BaseQRankSum=1.361;ClippingRankSum=0.742;DP=57;FS=2.955;MLEAC=1;MLEAF=0.500;MQ=57.51;MQRankSum=-3.197;QD=3.29;ReadPosRankSum=-3.073;SOR=1.247	GT:AD:DP:GQ:PL	0/1:45,11:56:99:216,0,1352
NOT_SCAFFOLDED_NGS_utg21834|quiver|pilon	13699	.	G	C	546.77	PASS	AC=1;AF=0.500;AN=2;BaseQRankSum=0.512;ClippingRankSum=-0.220;DP=48;FS=1.098;MLEAC=1;MLEAF=0.500;MQ=56.07;MQRankSum=-3.064;QD=11.39;ReadPosRankSum=-0.512;SOR=0.892	GT:AD:DP:GQ:PL	0/1:28,20:48:99:575,0,874
NOT_SCAFFOLDED_NGS_utg21834|quiver|pilon	13731	.	C	A	32.77	LowQD;LowQual;SnpCluster	AC=1;AF=0.500;AN=2;BaseQRankSum=0.404;ClippingRankSum=0.832;DP=40;FS=0.000;MLEAC=1;MLEAF=0.500;MQ=50.80;MQRankSum=-1.784;QD=0.82;ReadPosRankSum=1.070;SOR=0.588	GT:AD:DP:GQ:PL	0/1:34,4:38:61:61,0,1384
NOT_SCAFFOLDED_NGS_utg21834|quiver|pilon	13732	.	T	C	77.77	SnpCluster	AC=1;AF=0.500;AN=2;BaseQRankSum=0.260;ClippingRankSum=0.500;DP=38;FS=10.014;MLEAC=1;MLEAF=0.500;MQ=50.27;MQRankSum=-0.781;QD=2.05;ReadPosRankSum=0.220;SOR=2.264	GT:AD:DP:GQ:PL	0/1:32,6:38:99:106,0,1205
NOT_SCAFFOLDED_NGS_utg21834|quiver|pilon	13741	.	T	A	35.77	LowQD;LowQual;SnpCluster	AC=1;AF=0.500;AN=2;BaseQRankSum=0.508;ClippingRankSum=-1.898;DP=34;FS=0.000;MLEAC=1;MLEAF=0.500;MQ=48.35;MQRankSum=-2.058;QD=1.05;ReadPosRankSum=0.241;SOR=0.576	GT:AD:DP:GQ:PL	0/1:30,4:34:64:64,0,1330
NOT_SCAFFOLDED_NGS_utg21834|quiver|pilon	13750	.	A	G	202.77	PASS	AC=1;AF=0.500;AN=2;BaseQRankSum=-0.893;ClippingRankSum=-0.481;DP=38;FS=5.440;MLEAC=1;MLEAF=0.500;MQ=46.31;MQRankSum=-1.545;QD=5.34;ReadPosRankSum=-0.961;SOR=1.319	GT:AD:DP:GQ:PL	0/1:29,9:38:99:231,0,1073
NOT_SCAFFOLDED_NGS_utg21834|quiver|pilon	13771	.	A	G	683.77	PASS	AC=1;AF=0.500;AN=2;BaseQRankSum=1.151;ClippingRankSum=-0.460;DP=32;FS=3.254;MLEAC=1;MLEAF=0.500;MQ=41.20;MQRankSum=0.576;QD=21.37;ReadPosRankSum=0.614;SOR=1.226	GT:AD:DP:GQ:PL	0/1:13,19:32:99:712,0,425
NOT_SCAFFOLDED_NGS_utg21834|quiver|pilon	13802	.	G	T	642.77	PASS	AC=1;AF=0.500;AN=2;BaseQRankSum=-1.414;ClippingRankSum=0.599;DP=28;FS=0.000;MLEAC=1;MLEAF=0.500;MQ=40.79;MQRankSum=-1.366;QD=22.96;ReadPosRankSum=0.887;SOR=0.914	GT:AD:DP:GQ:PL	0/1:10,18:28:99:671,0,332
NOT_SCAFFOLDED_NGS_utg21834|quiver|pilon	13911	.	A	AG	1018.73	PASS	AC=2;AF=1.00;AN=2;DP=37;FS=0.000;MLEAC=2;MLEAF=1.00;MQ=49.34;QD=27.53;SOR=1.112	GT:AD:DP:GQ:PL	1/1:0,32:32:96:1056,96,0
NOT_SCAFFOLDED_NGS_utg21834|quiver|pilon	14325	.	A	G	510.77	PASS	AC=1;AF=0.500;AN=2;BaseQRankSum=0.558;ClippingRankSum=-0.793;DP=45;FS=17.994;MLEAC=1;MLEAF=0.500;MQ=56.47;MQRankSum=-0.235;QD=11.35;ReadPosRankSum=-1.174;SOR=0.246	GT:AD:DP:GQ:PL	0/1:21,17:38:99:539,0,673
NOT_SCAFFOLDED_NGS_utg21834|quiver|pilon	14415	.	G	A	142.77	PASS	AC=1;AF=0.500;AN=2;BaseQRankSum=2.024;ClippingRankSum=0.622;DP=50;FS=17.600;MLEAC=1;MLEAF=0.500;MQ=52.37;MQRankSum=-3.692;QD=2.86;ReadPosRankSum=0.992;SOR=2.797	GT:AD:DP:GQ:PL	0/1:42,8:50:99:171,0,1441
NOT_SCAFFOLDED_NGS_utg21834|quiver|pilon	14577	.	T	G	452.77	PASS	AC=1;AF=0.500;AN=2;BaseQRankSum=-0.016;ClippingRankSum=-0.093;DP=122;FS=29.035;MLEAC=1;MLEAF=0.500;MQ=55.56;MQRankSum=-7.526;QD=3.71;ReadPosRankSum=0.190;SOR=2.454	GT:AD:DP:GQ:PL	0/1:98,24:122:99:481,0,3350
NOT_SCAFFOLDED_NGS_utg21834|quiver|pilon	14634	.	G	A	2540.77	PASS	AC=1;AF=0.500;AN=2;BaseQRankSum=2.162;ClippingRankSum=1.298;DP=105;FS=0.813;MLEAC=1;MLEAF=0.500;MQ=57.05;MQRankSum=4.723;QD=24.20;ReadPosRankSum=0.303;SOR=0.609	GT:AD:DP:GQ:PL	0/1:32,73:105:99:2569,0,713
NOT_SCAFFOLDED_NGS_utg21834|quiver|pilon	14690	.	G	A	758.77	PASS	AC=1;AF=0.500;AN=2;BaseQRankSum=0.447;ClippingRankSum=0.282;DP=95;FS=3.246;MLEAC=1;MLEAF=0.500;MQ=59.08;MQRankSum=-0.334;QD=7.99;ReadPosRankSum=-0.308;SOR=1.114	GT:AD:DP:GQ:PL	0/1:72,23:95:99:787,0,2883
NOT_SCAFFOLDED_NGS_utg21834|quiver|pilon	14702	.	C	T	709.77	PASS	AC=1;AF=0.500;AN=2;BaseQRankSum=2.376;ClippingRankSum=-0.898;DP=87;FS=0.000;MLEAC=1;MLEAF=0.500;MQ=58.01;MQRankSum=-2.564;QD=8.16;ReadPosRankSum=-1.205;SOR=0.663	GT:AD:DP:GQ:PL	0/1:66,21:87:99:738,0,2707
NOT_SCAFFOLDED_NGS_utg21834|quiver|pilon	14725	.	C	CT	252.73	PASS	AC=1;AF=0.500;AN=2;BaseQRankSum=2.597;ClippingRankSum=-1.666;DP=75;FS=8.359;MLEAC=1;MLEAF=0.500;MQ=57.32;MQRankSum=-4.503;QD=3.37;ReadPosRankSum=0.400;SOR=1.911	GT:AD:DP:GQ:PL	0/1:54,15:69:99:290,0,2016
NOT_SCAFFOLDED_NGS_utg21834|quiver|pilon	14732	.	G	A	869.77	PASS	AC=1;AF=0.500;AN=2;BaseQRankSum=-1.006;ClippingRankSum=-0.038;DP=75;FS=0.869;MLEAC=1;MLEAF=0.500;MQ=57.32;MQRankSum=1.684;QD=11.60;ReadPosRankSum=2.071;SOR=0.586	GT:AD:DP:GQ:PL	0/1:44,31:75:99:898,0,1493
NOT_SCAFFOLDED_NGS_utg21834|quiver|pilon	14787	.	C	T	455.77	PASS	AC=1;AF=0.500;AN=2;BaseQRankSum=0.708;ClippingRankSum=0.525;DP=65;FS=1.085;MLEAC=1;MLEAF=0.500;MQ=58.43;MQRankSum=2.627;QD=7.01;ReadPosRankSum=1.500;SOR=0.894	GT:AD:DP:GQ:PL	0/1:49,16:65:99:484,0,1614
NOT_SCAFFOLDED_NGS_utg21834|quiver|pilon	14897	.	G	A	1738.77	PASS	AC=1;AF=0.500;AN=2;BaseQRankSum=0.623;ClippingRankSum=-1.359;DP=78;FS=0.936;MLEAC=1;MLEAF=0.500;MQ=59.66;MQRankSum=1.218;QD=22.29;ReadPosRankSum=1.781;SOR=0.931	GT:AD:DP:GQ:PL	0/1:24,54:78:99:1767,0,589
NOT_SCAFFOLDED_NGS_utg21834|quiver|pilon	14973	.	C	T	1828.77	PASS	AC=1;AF=0.500;AN=2;BaseQRankSum=0.814;ClippingRankSum=-2.409;DP=78;FS=0.000;MLEAC=1;MLEAF=0.500;MQ=60.00;MQRankSum=-0.375;QD=23.45;ReadPosRankSum=2.206;SOR=0.653	GT:AD:DP:GQ:PL	0/1:25,53:78:99:1857,0,658
NOT_SCAFFOLDED_NGS_utg21834|quiver|pilon	15065	.	C	G	569.77	PASS	AC=1;AF=0.500;AN=2;BaseQRankSum=-0.737;ClippingRankSum=-0.182;DP=67;FS=3.897;MLEAC=1;MLEAF=0.500;MQ=59.26;MQRankSum=-1.750;QD=8.50;ReadPosRankSum=1.575;SOR=0.299	GT:AD:DP:GQ:PL	0/1:46,21:67:99:598,0,1702
NOT_SCAFFOLDED_NGS_utg21834|quiver|pilon	15150	.	C	G	489.77	PASS	AC=1;AF=0.500;AN=2;BaseQRankSum=0.606;ClippingRankSum=-0.517;DP=56;FS=1.074;MLEAC=1;MLEAF=0.500;MQ=59.07;MQRankSum=0.713;QD=8.75;ReadPosRankSum=1.443;SOR=0.762	GT:AD:DP:GQ:PL	0/1:39,17:56:99:518,0,1296
NOT_SCAFFOLDED_NGS_utg21834|quiver|pilon	15210	.	T	C	417.77	PASS	AC=1;AF=0.500;AN=2;BaseQRankSum=1.878;ClippingRankSum=-0.323;DP=52;FS=0.000;MLEAC=1;MLEAF=0.500;MQ=59.77;MQRankSum=0.566;QD=8.03;ReadPosRankSum=0.323;SOR=0.586	GT:AD:DP:GQ:PL	0/1:37,15:52:99:446,0,1223
NOT_SCAFFOLDED_NGS_utg21834|quiver|pilon	15248	.	A	T	517.77	PASS	AC=1;AF=0.500;AN=2;BaseQRankSum=-1.500;ClippingRankSum=-0.815;DP=67;FS=5.713;MLEAC=1;MLEAF=0.500;MQ=58.25;MQRankSum=0.199;QD=7.73;ReadPosRankSum=-1.350;SOR=0.247	GT:AD:DP:GQ:PL	0/1:47,20:67:99:546,0,1782
NOT_SCAFFOLDED_NGS_utg21834|quiver|pilon	15262	.	C	T	671.77	PASS	AC=1;AF=0.500;AN=2;BaseQRankSum=-0.149;ClippingRankSum=0.283;DP=62;FS=4.037;MLEAC=1;MLEAF=0.500;MQ=57.98;MQRankSum=-0.744;QD=10.83;ReadPosRankSum=-0.312;SOR=0.309	GT:AD:DP:GQ:PL	0/1:41,21:62:99:700,0,1477
NOT_SCAFFOLDED_NGS_utg21834|quiver|pilon	15314	.	T	C	388.77	PASS	AC=1;AF=0.500;AN=2;BaseQRankSum=2.325;ClippingRankSum=0.009;DP=59;FS=5.084;MLEAC=1;MLEAF=0.500;MQ=58.37;MQRankSum=0.864;QD=6.59;ReadPosRankSum=-0.454;SOR=1.634	GT:AD:DP:GQ:PL	0/1:45,14:59:99:417,0,1399
NOT_SCAFFOLDED_NGS_utg21834|quiver|pilon	15334	.	G	A	417.77	PASS	AC=1;AF=0.500;AN=2;BaseQRankSum=-1.112;ClippingRankSum=-0.873;DP=65;FS=1.225;MLEAC=1;MLEAF=0.500;MQ=58.12;MQRankSum=0.530;QD=6.43;ReadPosRankSum=0.366;SOR=0.457	GT:AD:DP:GQ:PL	0/1:48,17:65:99:446,0,1611
NOT_SCAFFOLDED_NGS_utg21834|quiver|pilon	15430	.	C	A	618.77	PASS	AC=1;AF=0.500;AN=2;BaseQRankSum=0.838;ClippingRankSum=-1.647;DP=49;FS=8.135;MLEAC=1;MLEAF=0.500;MQ=50.55;MQRankSum=-1.101;QD=12.63;ReadPosRankSum=1.667;SOR=1.052	GT:AD:DP:GQ:PL	0/1:28,21:49:99:647,0,869
NOT_SCAFFOLDED_NGS_utg21834|quiver|pilon	15444	.	C	A	520.77	PASS	AC=1;AF=0.500;AN=2;BaseQRankSum=-0.298;ClippingRankSum=1.408;DP=40;FS=4.442;MLEAC=1;MLEAF=0.500;MQ=47.64;MQRankSum=-0.921;QD=13.02;ReadPosRankSum=-0.569;SOR=1.247	GT:AD:DP:GQ:PL	0/1:21,19:40:99:549,0,625
NOT_SCAFFOLDED_NGS_utg21834|quiver|pilon	15645	.	G	T	99.28	LowCoverage	AC=2;AF=1.00;AN=2;DP=3;FS=0.000;MLEAC=2;MLEAF=1.00;MQ=40.00;QD=33.09;SOR=2.833	GT:AD:DP:GQ:PL	1/1:0,3:3:9:127,9,0
NOT_SCAFFOLDED_NGS_utg21834|quiver|pilon	15922	.	C	T	794.77	PASS	AC=2;AF=1.00;AN=2;DP=18;FS=0.000;MLEAC=2;MLEAF=1.00;MQ=44.53;QD=31.95;SOR=1.179	GT:AD:DP:GQ:PL	1/1:0,18:18:60:823,60,0
NOT_SCAFFOLDED_NGS_utg21834|quiver|pilon	15935	.	G	A	775.77	PASS	AC=2;AF=1.00;AN=2;DP=16;FS=0.000;MLEAC=2;MLEAF=1.00;MQ=49.60;QD=30.75;SOR=0.941	GT:AD:DP:GQ:PL	1/1:0,16:16:57:804,57,0
NOT_SCAFFOLDED_NGS_utg21834|quiver|pilon	16425	.	C	CA	53.70	PASS	AC=2;AF=1.00;AN=2;DP=5;FS=0.000;MLEAC=2;MLEAF=1.00;MQ=42.44;QD=10.74;SOR=0.693	GT:AD:DP:GQ:PL	1/1:0,2:2:6:90,6,0
NOT_SCAFFOLDED_NGS_utg21834|quiver|pilon	16435	.	T	C	98.28	LowCoverage	AC=2;AF=1.00;AN=2;DP=2;FS=0.000;MLEAC=2;MLEAF=1.00;MQ=41.01;QD=34.38;SOR=0.693	GT:AD:DP:GQ:PL	1/1:0,2:2:9:126,9,0
NOT_SCAFFOLDED_NGS_utg21834|quiver|pilon	16442	.	T	TA	89.25	LowCoverage	AC=2;AF=1.00;AN=2;DP=3;FS=0.000;MLEAC=2;MLEAF=1.00;MQ=40.68;QD=29.75;SOR=1.179	GT:AD:DP:GQ:PL	1/1:0,3:3:9:126,9,0
NOT_SCAFFOLDED_NGS_utg21834|quiver|pilon	17534	.	AG	A	133.87	PASS	AC=2;AF=1.00;AN=2;DP=6;FS=0.000;MLEAC=2;MLEAF=1.00;MQ=45.46;QD=22.31;SOR=3.611	GT:AD:DP:GQ:PL	1/1:0,5:5:15:171,15,0
NOT_SCAFFOLDED_NGS_utg21834|quiver|pilon	17871	.	T	TA	53.70	LowCoverage	AC=2;AF=1.00;AN=2;DP=3;FS=0.000;MLEAC=2;MLEAF=1.00;MQ=36.37;QD=17.90;SOR=0.693	GT:AD:DP:GQ:PL	1/1:0,2:2:6:90,6,0
NOT_SCAFFOLDED_NGS_utg21834|quiver|pilon	17875	.	T	TC	53.70	LowCoverage	AC=2;AF=1.00;AN=2;DP=3;FS=0.000;MLEAC=2;MLEAF=1.00;MQ=40.88;QD=17.90;SOR=0.693	GT:AD:DP:GQ:PL	1/1:0,2:2:6:90,6,0
NOT_SCAFFOLDED_NGS_utg21834|quiver|pilon	17969	.	TC	T	90.25	PASS	AC=2;AF=1.00;AN=2;DP=5;FS=0.000;MLEAC=2;MLEAF=1.00;MQ=45.56;QD=18.05;SOR=2.833	GT:AD:DP:GQ:PL	1/1:0,3:3:9:127,9,0
NOT_SCAFFOLDED_NGS_utg21834|quiver|pilon	17977	.	T	TTA	90.25	LowCoverage	AC=2;AF=1.00;AN=2;DP=2;FS=0.000;MLEAC=2;MLEAF=1.00;MQ=33.20;QD=31.90;SOR=2.303	GT:AD:DP:GQ:PL	1/1:0,2:2:9:127,9,0
NOT_SCAFFOLDED_NGS_utg21834|quiver|pilon	17984	.	T	TG	53.70	LowCoverage	AC=2;AF=1.00;AN=2;DP=2;FS=0.000;MLEAC=2;MLEAF=1.00;MQ=33.20;QD=26.85;SOR=2.303	GT:AD:DP:GQ:PL	1/1:0,2:2:6:90,6,0
NOT_SCAFFOLDED_NGS_utg33841|quiver|pilon	13761	.	A	ATG	347.50	PASS	AC=2;AF=1.00;AN=2;BaseQRankSum=-1.737;ClippingRankSum=-1.737;DP=23;FS=3.358;MLEAC=2;MLEAF=1.00;MQ=55.30;MQRankSum=0.668;QD=15.11;ReadPosRankSum=-1.203;SOR=0.707	GT:AD:DP:GQ:PL	1/1:1,12:13:3:383,3,0
NOT_SCAFFOLDED_NGS_utg33292|quiver|pilon	5021	.	C	G	75.77	PASS	AC=1;AF=0.500;AN=2;BaseQRankSum=0.553;ClippingRankSum=-0.979;DP=23;FS=0.000;MLEAC=1;MLEAF=0.500;MQ=50.40;MQRankSum=-1.575;QD=3.29;ReadPosRankSum=0.468;SOR=0.551	GT:AD:DP:GQ:PL	0/1:18,4:22:99:104,0,634
NOT_SCAFFOLDED_NGS_utg33292|quiver|pilon	9031	.	G	C	241.77	PASS	AC=1;AF=0.500;AN=2;BaseQRankSum=0.715;ClippingRankSum=0.000;DP=14;FS=20.152;MLEAC=1;MLEAF=0.500;MQ=39.78;MQRankSum=0.193;QD=17.27;ReadPosRankSum=1.109;SOR=1.698	GT:AD:DP:GQ:PL	0/1:6,8:14:99:270,0,214
NOT_SCAFFOLDED_NGS_utg33292|quiver|pilon	9115	.	A	T	278.77	PASS	AC=1;AF=0.500;AN=2;BaseQRankSum=-0.480;ClippingRankSum=0.898;DP=10;FS=8.751;MLEAC=1;MLEAF=0.500;MQ=46.11;MQRankSum=0.898;QD=27.88;ReadPosRankSum=-0.480;SOR=1.715	GT:AD:DP:GQ:PL	0/1:2,8:10:51:307,0,51
NOT_SCAFFOLDED_NGS_utg33292|quiver|pilon	9524	.	A	C	189.90	PASS	AC=2;AF=1.00;AN=2;DP=5;FS=0.000;MLEAC=2;MLEAF=1.00;MQ=40.00;QD=33.09;SOR=3.611	GT:AD:DP:GQ:PL	1/1:0,5:5:15:218,15,0
NOT_SCAFFOLDED_NGS_utg33292|quiver|pilon	9542	.	T	C	146.03	LowCoverage	AC=2;AF=1.00;AN=2;DP=4;FS=0.000;MLEAC=2;MLEAF=1.00;MQ=40.00;QD=31.30;SOR=3.258	GT:AD:DP:GQ:PL	1/1:0,4:4:12:174,12,0
NOT_SCAFFOLDED_NGS_utg33292|quiver|pilon	10372	.	A	C	284.77	PASS	AC=1;AF=0.500;AN=2;BaseQRankSum=-0.715;ClippingRankSum=-0.978;DP=11;FS=22.175;MLEAC=1;MLEAF=0.500;MQ=46.17;MQRankSum=2.262;QD=25.89;ReadPosRankSum=0.000;SOR=4.395	GT:AD:DP:GQ:PL	0/1:3,8:11:98:313,0,98
NOT_SCAFFOLDED_NGS_utg33292|quiver|pilon	10392	.	GA	G	114.73	PASS	AC=1;AF=0.500;AN=2;BaseQRankSum=1.881;ClippingRankSum=-2.219;DP=10;FS=21.004;MLEAC=1;MLEAF=0.500;MQ=42.25;MQRankSum=0.876;QD=11.47;ReadPosRankSum=0.361;SOR=3.585	GT:AD:DP:GQ:PL	0/1:4,5:9:99:152,0,114
NOT_SCAFFOLDED_NGS_utg33292|quiver|pilon	10606	.	A	G	137.77	PASS	AC=1;AF=0.500;AN=2;BaseQRankSum=-2.365;ClippingRankSum=-0.267;DP=64;FS=1.243;MLEAC=1;MLEAF=0.500;MQ=42.75;MQRankSum=-2.571;QD=2.15;ReadPosRankSum=0.163;SOR=0.479	GT:AD:DP:GQ:PL	0/1:52,12:64:99:166,0,1745
NOT_SCAFFOLDED_NGS_utg33292|quiver|pilon	10936	.	T	A	400.77	PASS	AC=1;AF=0.500;AN=2;BaseQRankSum=-0.979;ClippingRankSum=0.326;DP=15;FS=0.000;MLEAC=1;MLEAF=0.500;MQ=39.80;MQRankSum=1.371;QD=26.72;ReadPosRankSum=0.718;SOR=1.911	GT:AD:DP:GQ:PL	0/1:4,11:15:99:429,0,130
NOT_SCAFFOLDED_NGS_utg33292|quiver|pilon	12047	.	C	CAAACAAA	758.73	PASS	AC=2;AF=1.00;AN=2;DP=19;FS=0.000;MLEAC=2;MLEAF=1.00;MQ=51.52;QD=34.12;SOR=1.493	GT:AD:DP:GQ:PL	1/1:0,18:18:57:796,57,0
NOT_SCAFFOLDED_NGS_utg33292|quiver|pilon	12091	.	C	A	157.77	PASS	AC=1;AF=0.500;AN=2;BaseQRankSum=-0.641;ClippingRankSum=-0.135;DP=42;FS=4.064;MLEAC=1;MLEAF=0.500;MQ=49.79;MQRankSum=-1.957;QD=3.76;ReadPosRankSum=0.574;SOR=1.712	GT:AD:DP:GQ:PL	0/1:35,7:42:99:186,0,1491
NOT_SCAFFOLDED_NGS_utg33292|quiver|pilon	12106	.	A	T	154.77	PASS	AC=1;AF=0.500;AN=2;BaseQRankSum=0.160;ClippingRankSum=-1.444;DP=44;FS=4.056;MLEAC=1;MLEAF=0.500;MQ=49.69;MQRankSum=-1.925;QD=3.52;ReadPosRankSum=1.219;SOR=1.936	GT:AD:DP:GQ:PL	0/1:37,7:44:99:183,0,1489
NOT_SCAFFOLDED_NGS_utg33292|quiver|pilon	12257	.	G	T	31.77	LowQual	AC=1;AF=0.500;AN=2;BaseQRankSum=-0.217;ClippingRankSum=-1.660;DP=15;FS=2.447;MLEAC=1;MLEAF=0.500;MQ=48.10;MQRankSum=-2.237;QD=2.12;ReadPosRankSum=0.794;SOR=1.034	GT:AD:DP:GQ:PL	0/1:12,3:15:60:60,0,483
NOT_SCAFFOLDED_NGS_utg33292|quiver|pilon	12304	.	C	T	44.77	LowQual	AC=1;AF=0.500;AN=2;BaseQRankSum=-0.047;ClippingRankSum=0.992;DP=21;FS=2.282;MLEAC=1;MLEAF=0.500;MQ=39.89;MQRankSum=2.032;QD=2.13;ReadPosRankSum=0.709;SOR=1.609	GT:AD:DP:GQ:PL	0/1:16,4:20:73:73,0,482
NOT_SCAFFOLDED_NGS_utg33292|quiver|pilon	12361	.	G	T	172.77	PASS	AC=1;AF=0.500;AN=2;BaseQRankSum=-1.495;ClippingRankSum=0.198;DP=8;FS=0.000;MLEAC=1;MLEAF=0.500;MQ=32.30;MQRankSum=-0.198;QD=21.60;ReadPosRankSum=0.922;SOR=1.609	GT:AD:DP:GQ:PL	0/1:2,5:7:69:201,0,69
NOT_SCAFFOLDED_NGS_utg33292|quiver|pilon	12371	.	A	G	133.77	PASS	AC=1;AF=0.500;AN=2;BaseQRankSum=-0.720;ClippingRankSum=0.000;DP=7;FS=0.000;MLEAC=1;MLEAF=0.500;MQ=31.05;MQRankSum=-0.720;QD=19.11;ReadPosRankSum=0.000;SOR=1.329	GT:AD:DP:GQ:PL	0/1:2,4:6:72:162,0,72
NOT_SCAFFOLDED_NGS_utg33292|quiver|pilon	12586	.	G	C	269.77	PASS	AC=1;AF=0.500;AN=2;BaseQRankSum=0.061;ClippingRankSum=1.164;DP=15;FS=0.000;MLEAC=1;MLEAF=0.500;MQ=48.44;MQRankSum=0.184;QD=17.98;ReadPosRankSum=0.674;SOR=1.179	GT:AD:DP:GQ:PL	0/1:5,10:15:99:298,0,132
NOT_SCAFFOLDED_NGS_utg33292|quiver|pilon	12675	.	G	A	52.77	LowQD	AC=1;AF=0.500;AN=2;BaseQRankSum=-2.928;ClippingRankSum=-0.601;DP=38;FS=0.000;MLEAC=1;MLEAF=0.500;MQ=44.19;MQRankSum=-0.873;QD=1.39;ReadPosRankSum=0.213;SOR=0.796	GT:AD:DP:GQ:PL	0/1:30,7:37:81:81,0,1092
NOT_SCAFFOLDED_NGS_utg33292|quiver|pilon	13104	.	G	A	128.90	PASS	AC=2;AF=1.00;AN=2;DP=5;FS=0.000;MLEAC=2;MLEAF=1.00;MQ=35.12;QD=25.78;SOR=1.022	GT:AD:DP:GQ:PL	1/1:0,5:5:15:157,15,0
NOT_SCAFFOLDED_NGS_utg33292|quiver|pilon	13222	.	C	G	358.77	PASS	AC=1;AF=0.500;AN=2;BaseQRankSum=0.676;ClippingRankSum=-1.157;DP=29;FS=6.495;MLEAC=1;MLEAF=0.500;MQ=43.06;MQRankSum=-4.604;QD=12.37;ReadPosRankSum=0.458;SOR=3.105	GT:AD:DP:GQ:PL	0/1:15,14:29:99:387,0,481
NOT_SCAFFOLDED_NGS_utg33292|quiver|pilon	13233	.	G	A	482.77	PASS	AC=1;AF=0.500;AN=2;BaseQRankSum=1.783;ClippingRankSum=0.558;DP=33;FS=6.435;MLEAC=1;MLEAF=0.500;MQ=42.52;MQRankSum=-4.449;QD=14.63;ReadPosRankSum=-1.027;SOR=2.636	GT:AD:DP:GQ:PL	0/1:16,17:33:99:511,0,498
NOT_SCAFFOLDED_NGS_utg33292|quiver|pilon	13254	.	G	A	287.77	PASS	AC=1;AF=0.500;AN=2;BaseQRankSum=1.795;ClippingRankSum=1.393;DP=36;FS=11.005;MLEAC=1;MLEAF=0.500;MQ=41.17;MQRankSum=-3.440;QD=7.99;ReadPosRankSum=0.923;SOR=3.176	GT:AD:DP:GQ:PL	0/1:24,12:36:99:316,0,909
NOT_SCAFFOLDED_NGS_utg33292|quiver|pilon	13263	.	G	A	557.77	PASS	AC=1;AF=0.500;AN=2;BaseQRankSum=1.003;ClippingRankSum=-0.844;DP=36;FS=19.724;MLEAC=1;MLEAF=0.500;MQ=39.92;MQRankSum=-3.836;QD=15.49;ReadPosRankSum=1.894;SOR=4.558	GT:AD:DP:GQ:PL	0/1:20,16:36:99:586,0,631
NOT_SCAFFOLDED_NGS_utg33292|quiver|pilon	13323	.	T	A	112.77	PASS	AC=1;AF=0.500;AN=2;BaseQRankSum=-0.975;ClippingRankSum=0.402;DP=67;FS=0.000;MLEAC=1;MLEAF=0.500;MQ=35.04;MQRankSum=-0.581;QD=1.68;ReadPosRankSum=0.903;SOR=0.830	GT:AD:DP:GQ:PL	0/1:56,10:66:99:141,0,1877
NOT_SCAFFOLDED_NGS_utg33292|quiver|pilon	13428	.	G	A	622.77	PASS	AC=1;AF=0.500;AN=2;BaseQRankSum=2.957;ClippingRankSum=2.082;DP=58;FS=35.057;MLEAC=1;MLEAF=0.500;MQ=43.61;MQRankSum=-5.198;QD=10.74;ReadPosRankSum=1.526;SOR=5.594	GT:AD:DP:GQ:PL	0/1:35,23:58:99:651,0,1099
NOT_SCAFFOLDED_NGS_utg33292|quiver|pilon	13602	.	G	A	93.77	PASS	AC=1;AF=0.500;AN=2;BaseQRankSum=-0.825;ClippingRankSum=-1.599;DP=12;FS=26.946;MLEAC=1;MLEAF=0.500;MQ=39.40;MQRankSum=-1.239;QD=7.81;ReadPosRankSum=0.289;SOR=3.219	GT:AD:DP:GQ:PL	0/1:8,4:12:99:122,0,303
NOT_SCAFFOLDED_NGS_utg33292|quiver|pilon	13734	.	G	T	392.77	PASS	AC=1;AF=0.500;AN=2;BaseQRankSum=-1.557;ClippingRankSum=0.623;DP=14;FS=7.160;MLEAC=1;MLEAF=0.500;MQ=45.29;MQRankSum=2.180;QD=28.05;ReadPosRankSum=2.180;SOR=0.964	GT:AD:DP:GQ:PL	0/1:3,11:14:89:421,0,89
NOT_SCAFFOLDED_NGS_utg33292|quiver|pilon	13746	.	C	T	456.77	PASS	AC=1;AF=0.500;AN=2;BaseQRankSum=-1.344;ClippingRankSum=-0.495;DP=14;FS=6.113;MLEAC=1;MLEAF=0.500;MQ=45.11;MQRankSum=2.616;QD=32.63;ReadPosRankSum=1.909;SOR=1.447	GT:AD:DP:GQ:PL	0/1:4,10:14:99:485,0,151
NOT_SCAFFOLDED_NGS_utg33292|quiver|pilon	13771	.	G	A	339.77	PASS	AC=1;AF=0.500;AN=2;BaseQRankSum=1.172;ClippingRankSum=-0.038;DP=20;FS=8.512;MLEAC=1;MLEAF=0.500;MQ=44.20;MQRankSum=0.718;QD=16.99;ReadPosRankSum=-0.869;SOR=3.258	GT:AD:DP:GQ:PL	0/1:10,10:20:99:368,0,320
NOT_SCAFFOLDED_NGS_utg33292|quiver|pilon	13810	.	A	C	277.77	SnpCluster	AC=1;AF=0.500;AN=2;BaseQRankSum=0.933;ClippingRankSum=1.466;DP=18;FS=16.052;MLEAC=1;MLEAF=0.500;MQ=41.34;MQRankSum=-2.088;QD=15.43;ReadPosRankSum=0.844;SOR=2.788	GT:AD:DP:GQ:PL	0/1:10,8:18:99:306,0,396
NOT_SCAFFOLDED_NGS_utg33292|quiver|pilon	13813	.	T	A	277.77	SnpCluster	AC=1;AF=0.500;AN=2;BaseQRankSum=0.311;ClippingRankSum=0.578;DP=18;FS=16.052;MLEAC=1;MLEAF=0.500;MQ=41.34;MQRankSum=-1.288;QD=15.43;ReadPosRankSum=0.666;SOR=2.788	GT:AD:DP:GQ:PL	0/1:10,8:18:99:306,0,396
NOT_SCAFFOLDED_NGS_utg33292|quiver|pilon	13820	.	G	C	277.77	SnpCluster	AC=1;AF=0.500;AN=2;BaseQRankSum=-0.666;ClippingRankSum=0.133;DP=18;FS=16.052;MLEAC=1;MLEAF=0.500;MQ=41.34;MQRankSum=-1.821;QD=15.43;ReadPosRankSum=0.400;SOR=2.788	GT:AD:DP:GQ:PL	0/1:10,8:18:99:306,0,390
NOT_SCAFFOLDED_NGS_utg33292|quiver|pilon	13847	.	T	A	51.77	PASS	AC=1;AF=0.500;AN=2;BaseQRankSum=1.211;ClippingRankSum=0.538;DP=16;FS=12.041;MLEAC=1;MLEAF=0.500;MQ=44.47;MQRankSum=-0.942;QD=3.24;ReadPosRankSum=0.538;SOR=2.788	GT:AD:DP:GQ:PL	0/1:13,3:16:80:80,0,437
NOT_SCAFFOLDED_NGS_utg33292|quiver|pilon	14353	.	C	T	156.90	PASS	AC=2;AF=1.00;AN=2;DP=5;FS=0.000;MLEAC=2;MLEAF=1.00;MQ=44.65;QD=31.38;SOR=1.981	GT:AD:DP:GQ:PL	1/1:0,5:5:15:185,15,0
NOT_SCAFFOLDED_NGS_utg33292|quiver|pilon	14432	.	T	C	47.74	LowCoverage;LowQual	AC=2;AF=1.00;AN=2;DP=2;FS=0.000;MLEAC=2;MLEAF=1.00;MQ=32.60;QD=23.87;SOR=2.303	GT:AD:DP:GQ:PL	1/1:0,2:2:6:75,6,0
NOT_SCAFFOLDED_NGS_utg3424|quiver|pilon	3649	.	G	A	45.74	LowCoverage;LowQual	AC=2;AF=1.00;AN=2;DP=2;FS=0.000;MLEAC=2;MLEAF=1.00;MQ=31.54;QD=22.87;SOR=2.303	GT:AD:DP:GQ:PL	1/1:0,2:2:6:73,6,0
NOT_SCAFFOLDED_NGS_utg3424|quiver|pilon	17692	.	G	C	37.77	LowQual	AC=1;AF=0.500;AN=2;BaseQRankSum=-1.589;ClippingRankSum=0.572;DP=8;FS=0.000;MLEAC=1;MLEAF=0.500;MQ=56.93;MQRankSum=1.589;QD=4.72;ReadPosRankSum=1.067;SOR=0.693	GT:AD:DP:GQ:PL	0/1:6,2:8:66:66,0,400
NOT_SCAFFOLDED_NGS_utg2797|quiver|pilon	24247	.	TGA	T	35.73	LowQD;LowQual	AC=1;AF=0.500;AN=2;BaseQRankSum=-0.817;ClippingRankSum=1.102;DP=30;FS=0.000;MLEAC=1;MLEAF=0.500;MQ=59.34;MQRankSum=-0.746;QD=1.19;ReadPosRankSum=0.391;SOR=1.112	GT:AD:DP:GQ:PL	0/1:22,4:26:73:73,0,729
NOT_SCAFFOLDED_NGS_utg2797|quiver|pilon	39150	.	G	GA	79.14	PASS	AC=1;AF=0.500;AN=2;BaseQRankSum=0.736;ClippingRankSum=-0.736;DP=14;FS=0.000;MLEAC=1;MLEAF=0.500;MQ=60.00;MQRankSum=0.736;QD=5.65;ReadPosRankSum=0.736;SOR=0.368	GT:AD:DP:GQ:PL	0/1:1,5:6:10:116,0,10
NOT_SCAFFOLDED_NGS_utg2411|quiver|pilon	2665	.	T	G	42.77	LowQual	AC=1;AF=0.500;AN=2;BaseQRankSum=0.185;ClippingRankSum=0.000;DP=12;FS=0.000;MLEAC=1;MLEAF=0.500;MQ=36.00;MQRankSum=-1.849;QD=3.56;ReadPosRankSum=0.370;SOR=0.148	GT:AD:DP:GQ:PL	0/1:9,3:12:71:71,0,334
NOT_SCAFFOLDED_NGS_utg2411|quiver|pilon	2752	.	G	T	33.77	LowQual	AC=1;AF=0.500;AN=2;BaseQRankSum=1.516;ClippingRankSum=0.505;DP=15;FS=2.869;MLEAC=1;MLEAF=0.500;MQ=35.05;MQRankSum=-1.371;QD=2.25;ReadPosRankSum=0.505;SOR=1.781	GT:AD:DP:GQ:PL	0/1:12,3:15:62:62,0,383
NOT_SCAFFOLDED_NGS_utg2411|quiver|pilon	3883	.	A	T	41.77	LowQual	AC=1;AF=0.500;AN=2;BaseQRankSum=0.633;ClippingRankSum=-0.633;DP=10;FS=3.310;MLEAC=1;MLEAF=0.500;MQ=29.07;MQRankSum=-2.383;QD=4.18;ReadPosRankSum=-0.365;SOR=2.303	GT:AD:DP:GQ:PL	0/1:6,4:10:70:70,0,193
NOT_SCAFFOLDED_NGS_utg2411|quiver|pilon	4165	.	C	T	34.77	LowQual	AC=1;AF=0.500;AN=2;BaseQRankSum=-0.950;ClippingRankSum=0.250;DP=19;FS=0.000;MLEAC=1;MLEAF=0.500;MQ=33.44;MQRankSum=-0.850;QD=1.83;ReadPosRankSum=-1.550;SOR=0.368	GT:AD:DP:GQ:PL	0/1:15,4:19:63:63,0,532
NOT_SCAFFOLDED_NGS_utg2411|quiver|pilon	4167	.	A	T	125.77	PASS	AC=1;AF=0.500;AN=2;BaseQRankSum=2.731;ClippingRankSum=-0.694;DP=19;FS=0.000;MLEAC=1;MLEAF=0.500;MQ=33.44;MQRankSum=1.713;QD=6.62;ReadPosRankSum=0.880;SOR=0.551	GT:AD:DP:GQ:PL	0/1:14,5:19:99:154,0,485
NOT_SCAFFOLDED_NGS_utg2411|quiver|pilon	4210	.	G	T	67.77	PASS	AC=1;AF=0.500;AN=2;BaseQRankSum=0.539;ClippingRankSum=1.258;DP=21;FS=0.000;MLEAC=1;MLEAF=0.500;MQ=34.78;MQRankSum=0.300;QD=3.23;ReadPosRankSum=1.617;SOR=0.223	GT:AD:DP:GQ:PL	0/1:19,2:21:96:96,0,825
NOT_SCAFFOLDED_NGS_utg2411|quiver|pilon	4224	.	G	C	64.77	PASS	AC=1;AF=0.500;AN=2;BaseQRankSum=-0.065;ClippingRankSum=-0.130;DP=26;FS=4.809;MLEAC=1;MLEAF=0.500;MQ=33.64;MQRankSum=-1.301;QD=2.49;ReadPosRankSum=1.106;SOR=1.959	GT:AD:DP:GQ:PL	0/1:21,5:26:93:93,0,806
NOT_SCAFFOLDED_NGS_utg2411|quiver|pilon	4243	.	T	C	105.77	PASS	AC=1;AF=0.500;AN=2;BaseQRankSum=-1.300;ClippingRankSum=0.433;DP=24;FS=2.016;MLEAC=1;MLEAF=0.500;MQ=34.30;MQRankSum=0.700;QD=4.41;ReadPosRankSum=1.100;SOR=1.284	GT:AD:DP:GQ:PL	0/1:18,6:24:99:134,0,619
NOT_SCAFFOLDED_NGS_utg2411|quiver|pilon	33620	.	A	G	80.77	PASS	AC=1;AF=0.500;AN=2;BaseQRankSum=-1.445;ClippingRankSum=1.032;DP=20;FS=13.512;MLEAC=1;MLEAF=0.500;MQ=57.10;MQRankSum=-1.528;QD=4.04;ReadPosRankSum=-2.518;SOR=4.103	GT:AD:DP:GQ:PL	0/1:11,8:19:99:109,0,309
NOT_SCAFFOLDED_NGS_utg2411|quiver|pilon	43125	.	GTA	G	46.73	LowQD;LowQual	AC=1;AF=0.500;AN=2;BaseQRankSum=-1.092;ClippingRankSum=0.062;DP=47;FS=1.762;MLEAC=1;MLEAF=0.500;MQ=56.34;MQRankSum=-0.845;QD=0.99;ReadPosRankSum=0.361;SOR=1.241	GT:AD:DP:GQ:PL	0/1:31,6:37:84:84,0,1607
NOT_SCAFFOLDED_NGS_utg2411|quiver|pilon	101276	.	G	A	73.77	PASS	AC=1;AF=0.500;AN=2;BaseQRankSum=-0.178;ClippingRankSum=0.036;DP=26;FS=4.630;MLEAC=1;MLEAF=0.500;MQ=41.42;MQRankSum=1.102;QD=2.84;ReadPosRankSum=0.675;SOR=1.551	GT:AD:DP:GQ:PL	0/1:22,4:26:99:102,0,1427
NOT_SCAFFOLDED_NGS_utg2411|quiver|pilon	101277	.	A	G	73.77	PASS	AC=1;AF=0.500;AN=2;BaseQRankSum=-0.249;ClippingRankSum=0.178;DP=26;FS=4.630;MLEAC=1;MLEAF=0.500;MQ=41.42;MQRankSum=0.178;QD=2.84;ReadPosRankSum=1.457;SOR=1.551	GT:AD:DP:GQ:PL	0/1:22,4:26:99:102,0,1427
NOT_SCAFFOLDED_NGS_utg2411|quiver|pilon	101724	.	G	T	33.77	LowQual	AC=1;AF=0.500;AN=2;BaseQRankSum=0.358;ClippingRankSum=0.358;DP=5;FS=3.979;MLEAC=1;MLEAF=0.500;MQ=26.34;MQRankSum=1.231;QD=6.75;ReadPosRankSum=0.358;SOR=2.245	GT:AD:DP:GQ:PL	0/1:3,2:5:59:62,0,59
NOT_SCAFFOLDED_NGS_utg2411|quiver|pilon	101873	.	G	T	134.77	PASS	AC=1;AF=0.500;AN=2;BaseQRankSum=0.851;ClippingRankSum=-0.336;DP=10;FS=0.000;MLEAC=1;MLEAF=0.500;MQ=33.97;MQRankSum=0.470;QD=13.48;ReadPosRankSum=0.103;SOR=0.693	GT:AD:DP:GQ:PL	0/1:5,5:10:99:163,0,120
NOT_SCAFFOLDED_NGS_utg21031|quiver|pilon	19363	.	TA	T	199.73	PASS	AC=1;AF=0.500;AN=2;BaseQRankSum=-0.058;ClippingRankSum=1.272;DP=26;FS=7.489;MLEAC=1;MLEAF=0.500;MQ=54.75;MQRankSum=-3.295;QD=7.68;ReadPosRankSum=0.938;SOR=2.571	GT:AD:DP:GQ:PL	0/1:19,7:26:99:237,0,769
NOT_SCAFFOLDED_NGS_utg21031|quiver|pilon	19374	.	C	T	208.77	PASS	AC=1;AF=0.500;AN=2;BaseQRankSum=-1.906;ClippingRankSum=0.454;DP=25;FS=10.458;MLEAC=1;MLEAF=0.500;MQ=54.53;MQRankSum=-2.996;QD=8.35;ReadPosRankSum=2.209;SOR=2.559	GT:AD:DP:GQ:PL	0/1:18,7:25:99:237,0,769
NOT_SCAFFOLDED_NGS_utg21031|quiver|pilon	19402	.	A	G	187.77	PASS	AC=1;AF=0.500;AN=2;BaseQRankSum=-0.979;ClippingRankSum=1.023;DP=31;FS=16.836;MLEAC=1;MLEAF=0.500;MQ=54.78;MQRankSum=-3.982;QD=6.06;ReadPosRankSum=0.849;SOR=3.033	GT:AD:DP:GQ:PL	0/1:22,9:31:99:216,0,712
NOT_SCAFFOLDED_NGS_utg21031|quiver|pilon	19447	.	A	G	248.77	PASS	AC=1;AF=0.500;AN=2;BaseQRankSum=1.435;ClippingRankSum=-0.101;DP=33;FS=3.581;MLEAC=1;MLEAF=0.500;MQ=55.27;MQRankSum=-4.386;QD=7.54;ReadPosRankSum=0.222;SOR=1.334	GT:AD:DP:GQ:PL	0/1:24,9:33:99:277,0,712
NOT_SCAFFOLDED_NGS_utg21031|quiver|pilon	19465	.	T	C	368.77	PASS	AC=1;AF=0.500;AN=2;BaseQRankSum=2.288;ClippingRankSum=-0.775;DP=34;FS=5.501;MLEAC=1;MLEAF=0.500;MQ=56.46;MQRankSum=-2.360;QD=10.85;ReadPosRankSum=-1.279;SOR=1.322	GT:AD:DP:GQ:PL	0/1:22,12:34:99:397,0,664
NOT_SCAFFOLDED_NGS_utg21031|quiver|pilon	19484	.	T	A	405.77	PASS	AC=1;AF=0.500;AN=2;BaseQRankSum=1.022;ClippingRankSum=-0.600;DP=36;FS=5.123;MLEAC=1;MLEAF=0.500;MQ=56.19;MQRankSum=-2.320;QD=11.27;ReadPosRankSum=-0.049;SOR=0.700	GT:AD:DP:GQ:PL	0/1:22,14:36:99:434,0,704
NOT_SCAFFOLDED_NGS_utg21031|quiver|pilon	19500	.	G	T	484.77	PASS	AC=1;AF=0.500;AN=2;BaseQRankSum=0.955;ClippingRankSum=-0.673;DP=37;FS=0.000;MLEAC=1;MLEAF=0.500;MQ=56.80;MQRankSum=-1.456;QD=13.10;ReadPosRankSum=1.268;SOR=0.616	GT:AD:DP:GQ:PL	0/1:23,14:37:99:513,0,924
NOT_SCAFFOLDED_NGS_utg21031|quiver|pilon	19507	.	C	A	443.77	PASS	AC=1;AF=0.500;AN=2;BaseQRankSum=1.720;ClippingRankSum=-0.226;DP=35;FS=0.000;MLEAC=1;MLEAF=0.500;MQ=57.61;MQRankSum=-0.295;QD=12.68;ReadPosRankSum=2.902;SOR=0.616	GT:AD:DP:GQ:PL	0/1:23,12:35:99:472,0,927
NOT_SCAFFOLDED_NGS_utg21031|quiver|pilon	19563	.	T	A	262.77	PASS	AC=1;AF=0.500;AN=2;BaseQRankSum=2.808;ClippingRankSum=-1.517;DP=24;FS=17.129;MLEAC=1;MLEAF=0.500;MQ=55.70;MQRankSum=-3.002;QD=10.95;ReadPosRankSum=0.355;SOR=4.404	GT:AD:DP:GQ:PL	0/1:15,8:23:99:291,0,895
NOT_SCAFFOLDED_NGS_utg21031|quiver|pilon	19565	.	G	C	262.77	PASS	AC=1;AF=0.500;AN=2;BaseQRankSum=1.259;ClippingRankSum=0.290;DP=24;FS=17.129;MLEAC=1;MLEAF=0.500;MQ=55.70;MQRankSum=-2.292;QD=10.95;ReadPosRankSum=0.549;SOR=4.404	GT:AD:DP:GQ:PL	0/1:15,8:23:99:291,0,895
NOT_SCAFFOLDED_NGS_utg21031|quiver|pilon	19603	.	AG	A	82.73	PASS	AC=1;AF=0.500;AN=2;BaseQRankSum=0.614;ClippingRankSum=-0.425;DP=21;FS=10.620;MLEAC=1;MLEAF=0.500;MQ=55.02;MQRankSum=-3.071;QD=3.94;ReadPosRankSum=0.425;SOR=3.235	GT:AD:DP:GQ:PL	0/1:16,4:20:99:120,0,932
NOT_SCAFFOLDED_NGS_utg21031|quiver|pilon	19605	.	G	A	91.77	PASS	AC=1;AF=0.500;AN=2;BaseQRankSum=0.803;ClippingRankSum=-0.614;DP=21;FS=10.620;MLEAC=1;MLEAF=0.500;MQ=55.02;MQRankSum=-3.071;QD=4.37;ReadPosRankSum=0.614;SOR=3.235	GT:AD:DP:GQ:PL	0/1:16,4:20:99:120,0,932
NOT_SCAFFOLDED_NGS_utg21031|quiver|pilon	19765	.	TAA	T	118.73	SnpCluster	AC=1;AF=0.500;AN=2;BaseQRankSum=-1.942;ClippingRankSum=1.101;DP=45;FS=1.662;MLEAC=1;MLEAF=0.500;MQ=53.45;MQRankSum=-3.022;QD=2.64;ReadPosRankSum=0.140;SOR=0.399	GT:AD:DP:GQ:PL	0/1:32,6:38:99:156,0,1505
NOT_SCAFFOLDED_NGS_utg21031|quiver|pilon	19769	.	C	G	124.77	SnpCluster	AC=1;AF=0.500;AN=2;BaseQRankSum=-1.422;ClippingRankSum=-0.144;DP=41;FS=1.742;MLEAC=1;MLEAF=0.500;MQ=53.23;MQRankSum=-3.029;QD=3.04;ReadPosRankSum=0.474;SOR=0.352	GT:AD:DP:GQ:PL	0/1:31,6:37:99:153,0,1590
NOT_SCAFFOLDED_NGS_utg21031|quiver|pilon	19773	.	G	A	127.77	SnpCluster	AC=1;AF=0.500;AN=2;BaseQRankSum=-1.916;ClippingRankSum=0.062;DP=41;FS=1.742;MLEAC=1;MLEAF=0.500;MQ=53.23;MQRankSum=-3.029;QD=3.12;ReadPosRankSum=1.339;SOR=0.352	GT:AD:DP:GQ:PL	0/1:31,6:37:99:156,0,1569
NOT_SCAFFOLDED_NGS_utg21031|quiver|pilon	19778	.	G	A	121.77	SnpCluster	AC=1;AF=0.500;AN=2;BaseQRankSum=-1.982;ClippingRankSum=0.100;DP=42;FS=1.662;MLEAC=1;MLEAF=0.500;MQ=53.40;MQRankSum=-3.062;QD=2.90;ReadPosRankSum=2.182;SOR=0.399	GT:AD:DP:GQ:PL	0/1:32,6:38:99:150,0,1673
NOT_SCAFFOLDED_NGS_utg21031|quiver|pilon	19781	.	G	GA	109.73	SnpCluster	AC=1;AF=0.500;AN=2;BaseQRankSum=-1.117;ClippingRankSum=0.625;DP=44;FS=1.754;MLEAC=1;MLEAF=0.500;MQ=53.72;MQRankSum=-3.087;QD=2.49;ReadPosRankSum=2.746;SOR=0.340	GT:AD:DP:GQ:PL	0/1:34,6:40:99:147,0,1695
NOT_SCAFFOLDED_NGS_utg21031|quiver|pilon	19802	.	A	G	166.77	PASS	AC=1;AF=0.500;AN=2;BaseQRankSum=-2.981;ClippingRankSum=0.298;DP=48;FS=1.354;MLEAC=1;MLEAF=0.500;MQ=54.82;MQRankSum=-4.743;QD=3.47;ReadPosRankSum=0.623;SOR=0.728	GT:AD:DP:GQ:PL	0/1:33,11:44:99:195,0,1174
NOT_SCAFFOLDED_NGS_utg21031|quiver|pilon	20243	.	C	CA	70.25	LowCoverage	AC=2;AF=1.00;AN=2;DP=3;FS=0.000;MLEAC=2;MLEAF=1.00;MQ=60.00;QD=23.42;SOR=1.179	GT:AD:DP:GQ:PL	1/1:0,3:3:9:107,9,0
NOT_SCAFFOLDED_NGS_utg21031|quiver|pilon	20259	.	G	GA	47.25	LowCoverage;LowQual	AC=2;AF=1.00;AN=2;DP=3;FS=0.000;MLEAC=2;MLEAF=1.00;MQ=60.00;QD=15.75;SOR=1.179	GT:AD:DP:GQ:PL	1/1:0,3:3:9:84,9,0
NOT_SCAFFOLDED_NGS_utg21031|quiver|pilon	20386	.	T	C	34.77	LowQual	AC=1;AF=0.500;AN=2;BaseQRankSum=0.762;ClippingRankSum=-0.762;DP=10;FS=3.522;MLEAC=1;MLEAF=0.500;MQ=54.59;MQRankSum=-1.666;QD=3.48;ReadPosRankSum=0.762;SOR=2.266	GT:AD:DP:GQ:PL	0/1:7,2:9:63:63,0,509
NOT_SCAFFOLDED_NGS_utg21031|quiver|pilon	20392	.	A	T	34.77	LowQual	AC=1;AF=0.500;AN=2;BaseQRankSum=-0.572;ClippingRankSum=-1.067;DP=9;FS=3.332;MLEAC=1;MLEAF=0.500;MQ=53.95;MQRankSum=-1.589;QD=3.86;ReadPosRankSum=0.572;SOR=2.303	GT:AD:DP:GQ:PL	0/1:6,2:8:63:63,0,509
NOT_SCAFFOLDED_NGS_utg21031|quiver|pilon	22481	.	ATT	A	79.73	PASS	AC=1;AF=0.500;AN=2;BaseQRankSum=-0.614;ClippingRankSum=-1.276;DP=20;FS=6.043;MLEAC=1;MLEAF=0.500;MQ=53.74;MQRankSum=-3.071;QD=3.99;ReadPosRankSum=-0.142;SOR=2.833	GT:AD:DP:GQ:PL	0/1:16,4:20:99:117,0,781
NOT_SCAFFOLDED_NGS_utg21031|quiver|pilon	22485	.	A	T	88.77	PASS	AC=1;AF=0.500;AN=2;BaseQRankSum=0.520;ClippingRankSum=-1.276;DP=20;FS=9.332;MLEAC=1;MLEAF=0.500;MQ=53.74;MQRankSum=-3.071;QD=4.44;ReadPosRankSum=0.236;SOR=3.258	GT:AD:DP:GQ:PL	0/1:16,4:20:99:117,0,781
NOT_SCAFFOLDED_NGS_utg21031|quiver|pilon	22526	.	A	G	89.77	PASS	AC=1;AF=0.500;AN=2;BaseQRankSum=0.924;ClippingRankSum=-1.208;DP=24;FS=4.853;MLEAC=1;MLEAF=0.500;MQ=55.66;MQRankSum=-2.061;QD=3.74;ReadPosRankSum=0.284;SOR=1.957	GT:AD:DP:GQ:PL	0/1:19,5:24:99:118,0,651
NOT_SCAFFOLDED_NGS_utg21031|quiver|pilon	22560	.	C	A	39.77	LowQual	AC=1;AF=0.500;AN=2;BaseQRankSum=0.653;ClippingRankSum=-0.151;DP=21;FS=2.570;MLEAC=1;MLEAF=0.500;MQ=58.80;MQRankSum=-1.357;QD=1.89;ReadPosRankSum=-0.553;SOR=0.991	GT:AD:DP:GQ:PL	0/1:18,3:21:68:68,0,649
NOT_SCAFFOLDED_NGS_utg21031|quiver|pilon	22611	.	C	T	112.77	PASS	AC=1;AF=0.500;AN=2;BaseQRankSum=0.593;ClippingRankSum=1.280;DP=27;FS=0.000;MLEAC=1;MLEAF=0.500;MQ=52.74;MQRankSum=-2.653;QD=4.18;ReadPosRankSum=-0.281;SOR=0.646	GT:AD:DP:GQ:PL	0/1:22,5:27:99:141,0,951
NOT_SCAFFOLDED_NGS_utg21031|quiver|pilon	22617	.	A	G	109.77	PASS	AC=1;AF=0.500;AN=2;BaseQRankSum=0.087;ClippingRankSum=0.087;DP=29;FS=0.000;MLEAC=1;MLEAF=0.500;MQ=53.27;MQRankSum=-2.742;QD=3.79;ReadPosRankSum=-0.087;SOR=0.527	GT:AD:DP:GQ:PL	0/1:24,5:29:99:138,0,980
NOT_SCAFFOLDED_NGS_utg21031|quiver|pilon	22643	.	T	C	313.77	PASS	AC=1;AF=0.500;AN=2;BaseQRankSum=-0.653;ClippingRankSum=-0.159;DP=36;FS=1.496;MLEAC=1;MLEAF=0.500;MQ=51.43;MQRankSum=-3.726;QD=8.72;ReadPosRankSum=-1.819;SOR=0.350	GT:AD:DP:GQ:PL	0/1:26,10:36:99:342,0,994
NOT_SCAFFOLDED_NGS_utg21031|quiver|pilon	22655	.	C	T	322.77	PASS	AC=1;AF=0.500;AN=2;BaseQRankSum=-0.999;ClippingRankSum=1.469;DP=33;FS=3.362;MLEAC=1;MLEAF=0.500;MQ=52.41;MQRankSum=-4.329;QD=9.78;ReadPosRankSum=-1.469;SOR=0.275	GT:AD:DP:GQ:PL	0/1:23,10:33:99:351,0,936
NOT_SCAFFOLDED_NGS_utg21031|quiver|pilon	22665	.	G	A	328.77	PASS	AC=1;AF=0.500;AN=2;BaseQRankSum=-1.698;ClippingRankSum=1.433;DP=28;FS=0.000;MLEAC=1;MLEAF=0.500;MQ=54.74;MQRankSum=-3.926;QD=11.74;ReadPosRankSum=1.433;SOR=0.498	GT:AD:DP:GQ:PL	0/1:21,7:28:99:357,0,840
NOT_SCAFFOLDED_NGS_utg21031|quiver|pilon	22669	.	A	G	190.77	PASS	AC=1;AF=0.500;AN=2;BaseQRankSum=-0.955;ClippingRankSum=-0.212;DP=28;FS=0.000;MLEAC=1;MLEAF=0.500;MQ=54.74;MQRankSum=-3.926;QD=6.81;ReadPosRankSum=1.698;SOR=0.655	GT:AD:DP:GQ:PL	0/1:21,7:28:99:219,0,1017
NOT_SCAFFOLDED_NGS_utg21031|quiver|pilon	22683	.	T	C	142.77	SnpCluster	AC=1;AF=0.500;AN=2;BaseQRankSum=-0.700;ClippingRankSum=1.521;DP=32;FS=1.763;MLEAC=1;MLEAF=0.500;MQ=54.56;MQRankSum=-3.355;QD=4.46;ReadPosRankSum=2.728;SOR=0.350	GT:AD:DP:GQ:PL	0/1:26,6:32:99:171,0,1116
NOT_SCAFFOLDED_NGS_utg21031|quiver|pilon	22688	.	A	T	154.77	SnpCluster	AC=1;AF=0.500;AN=2;BaseQRankSum=0.781;ClippingRankSum=-0.135;DP=29;FS=1.900;MLEAC=1;MLEAF=0.500;MQ=53.97;MQRankSum=-3.257;QD=5.34;ReadPosRankSum=2.342;SOR=0.275	GT:AD:DP:GQ:PL	0/1:23,6:29:99:183,0,948
NOT_SCAFFOLDED_NGS_utg21031|quiver|pilon	22691	.	T	A	154.77	SnpCluster	AC=1;AF=0.500;AN=2;BaseQRankSum=-1.158;ClippingRankSum=0.135;DP=29;FS=1.900;MLEAC=1;MLEAF=0.500;MQ=53.97;MQRankSum=-3.257;QD=5.34;ReadPosRankSum=1.965;SOR=0.275	GT:AD:DP:GQ:PL	0/1:23,6:29:99:183,0,948
NOT_SCAFFOLDED_NGS_utg21031|quiver|pilon	22732	.	T	A	703.77	PASS	AC=1;AF=0.500;AN=2;BaseQRankSum=-1.606;ClippingRankSum=0.778;DP=35;FS=0.000;MLEAC=1;MLEAF=0.500;MQ=53.76;MQRankSum=-3.129;QD=20.11;ReadPosRankSum=-0.348;SOR=0.793	GT:AD:DP:GQ:PL	0/1:16,19:35:99:732,0,601
NOT_SCAFFOLDED_NGS_utg21031|quiver|pilon	22738	.	A	C	481.77	PASS	AC=1;AF=0.500;AN=2;BaseQRankSum=-1.537;ClippingRankSum=-0.220;DP=39;FS=2.859;MLEAC=1;MLEAF=0.500;MQ=53.13;MQRankSum=-0.717;QD=12.35;ReadPosRankSum=2.298;SOR=1.222	GT:AD:DP:GQ:PL	0/1:25,14:39:99:510,0,911
NOT_SCAFFOLDED_NGS_utg21031|quiver|pilon	22794	.	A	G	43.77	LowQD;LowQual	AC=1;AF=0.500;AN=2;BaseQRankSum=1.284;ClippingRankSum=-0.982;DP=36;FS=2.529;MLEAC=1;MLEAF=0.500;MQ=53.10;MQRankSum=-2.190;QD=1.22;ReadPosRankSum=-2.089;SOR=1.905	GT:AD:DP:GQ:PL	0/1:32,4:36:72:72,0,1419
NOT_SCAFFOLDED_NGS_utg21031|quiver|pilon	22807	.	A	G	46.77	LowQD;LowQual	AC=1;AF=0.500;AN=2;BaseQRankSum=1.547;ClippingRankSum=1.396;DP=33;FS=2.663;MLEAC=1;MLEAF=0.500;MQ=54.69;MQRankSum=-1.924;QD=1.42;ReadPosRankSum=-2.226;SOR=1.371	GT:AD:DP:GQ:PL	0/1:31,2:33:75:75,0,1335
NOT_SCAFFOLDED_NGS_utg21031|quiver|pilon	22818	.	A	ATC	241.73	PASS	AC=1;AF=0.500;AN=2;BaseQRankSum=-1.028;ClippingRankSum=1.694;DP=32;FS=0.000;MLEAC=1;MLEAF=0.500;MQ=55.34;MQRankSum=-3.083;QD=7.55;ReadPosRankSum=0.472;SOR=0.502	GT:AD:DP:GQ:PL	0/1:18,8:26:99:279,0,807
NOT_SCAFFOLDED_NGS_utg21031|quiver|pilon	22820	.	TA	T	241.73	PASS	AC=1;AF=0.500;AN=2;BaseQRankSum=0.186;ClippingRankSum=-1.035;DP=27;FS=0.000;MLEAC=1;MLEAF=0.500;MQ=57.15;MQRankSum=-3.159;QD=8.95;ReadPosRankSum=0.345;SOR=0.446	GT:AD:DP:GQ:PL	0/1:19,8:27:99:279,0,807
NOT_SCAFFOLDED_NGS_utg21031|quiver|pilon	23196	.	G	C	92.77	PASS	AC=1;AF=0.500;AN=2;BaseQRankSum=1.331;ClippingRankSum=-0.986;DP=46;FS=4.029;MLEAC=1;MLEAF=0.500;MQ=52.83;MQRankSum=-3.335;QD=2.02;ReadPosRankSum=-0.485;SOR=1.688	GT:AD:DP:GQ:PL	0/1:38,7:45:99:121,0,1196
NOT_SCAFFOLDED_NGS_utg21031|quiver|pilon	23232	.	C	G	197.77	PASS	AC=1;AF=0.500;AN=2;BaseQRankSum=1.388;ClippingRankSum=-0.463;DP=45;FS=12.585;MLEAC=1;MLEAF=0.500;MQ=51.68;MQRankSum=-3.269;QD=4.39;ReadPosRankSum=1.508;SOR=3.047	GT:AD:DP:GQ:PL	0/1:34,9:43:99:226,0,1192
NOT_SCAFFOLDED_NGS_utg21031|quiver|pilon	23270	.	G	A	292.77	PASS	AC=1;AF=0.500;AN=2;BaseQRankSum=0.704;ClippingRankSum=-1.538;DP=45;FS=11.010;MLEAC=1;MLEAF=0.500;MQ=55.77;MQRankSum=-3.982;QD=6.51;ReadPosRankSum=0.158;SOR=1.470	GT:AD:DP:GQ:PL	0/1:33,10:43:99:321,0,1356
NOT_SCAFFOLDED_NGS_utg21031|quiver|pilon	23274	.	T	C	292.77	PASS	AC=1;AF=0.500;AN=2;BaseQRankSum=0.704;ClippingRankSum=-0.331;DP=45;FS=11.010;MLEAC=1;MLEAF=0.500;MQ=55.77;MQRankSum=-4.384;QD=6.51;ReadPosRankSum=0.129;SOR=1.470	GT:AD:DP:GQ:PL	0/1:33,10:43:99:321,0,1356
NOT_SCAFFOLDED_NGS_utg21031|quiver|pilon	23303	.	C	G	747.77	PASS	AC=1;AF=0.500;AN=2;BaseQRankSum=-0.954;ClippingRankSum=0.831;DP=49;FS=2.528;MLEAC=1;MLEAF=0.500;MQ=54.30;MQRankSum=-4.730;QD=15.26;ReadPosRankSum=0.790;SOR=0.397	GT:AD:DP:GQ:PL	0/1:30,19:49:99:776,0,955
NOT_SCAFFOLDED_NGS_utg21031|quiver|pilon	23321	.	A	G	487.77	PASS	AC=1;AF=0.500;AN=2;BaseQRankSum=-0.176;ClippingRankSum=-0.480;DP=45;FS=1.256;MLEAC=1;MLEAF=0.500;MQ=53.69;MQRankSum=-2.844;QD=10.84;ReadPosRankSum=-0.925;SOR=0.387	GT:AD:DP:GQ:PL	0/1:28,17:45:99:516,0,1125
NOT_SCAFFOLDED_NGS_utg21031|quiver|pilon	23332	.	A	G	76.77	PASS	AC=1;AF=0.500;AN=2;BaseQRankSum=1.799;ClippingRankSum=0.164;DP=40;FS=0.000;MLEAC=1;MLEAF=0.500;MQ=52.85;MQRankSum=-3.149;QD=1.92;ReadPosRankSum=2.331;SOR=0.420	GT:AD:DP:GQ:PL	0/1:35,5:40:99:105,0,1446
NOT_SCAFFOLDED_NGS_utg21031|quiver|pilon	23349	.	A	G	85.77	SnpCluster	AC=1;AF=0.500;AN=2;BaseQRankSum=0.777;ClippingRankSum=0.555;DP=37;FS=0.000;MLEAC=1;MLEAF=0.500;MQ=51.98;MQRankSum=-3.176;QD=2.32;ReadPosRankSum=1.266;SOR=0.425	GT:AD:DP:GQ:PL	0/1:32,5:37:99:114,0,1286
NOT_SCAFFOLDED_NGS_utg21031|quiver|pilon	23350	.	C	T	280.77	SnpCluster	AC=1;AF=0.500;AN=2;BaseQRankSum=0.326;ClippingRankSum=-0.370;DP=31;FS=1.657;MLEAC=1;MLEAF=0.500;MQ=52.54;MQRankSum=-1.153;QD=9.06;ReadPosRankSum=2.459;SOR=0.307	GT:AD:DP:GQ:PL	0/1:22,9:31:99:309,0,939
NOT_SCAFFOLDED_NGS_utg21031|quiver|pilon	23356	.	C	T	271.77	SnpCluster	AC=1;AF=0.500;AN=2;BaseQRankSum=0.660;ClippingRankSum=0.547;DP=35;FS=0.000;MLEAC=1;MLEAF=0.500;MQ=52.58;MQRankSum=-0.887;QD=7.76;ReadPosRankSum=2.057;SOR=0.472	GT:AD:DP:GQ:PL	0/1:26,9:35:99:300,0,1065
NOT_SCAFFOLDED_NGS_utg21031|quiver|pilon	23361	.	C	G	274.77	PASS	AC=1;AF=0.500;AN=2;BaseQRankSum=-0.084;ClippingRankSum=0.377;DP=32;FS=0.000;MLEAC=1;MLEAF=0.500;MQ=51.83;MQRankSum=-0.503;QD=8.59;ReadPosRankSum=1.970;SOR=0.495	GT:AD:DP:GQ:PL	0/1:23,9:32:99:303,0,1023
NOT_SCAFFOLDED_NGS_utg21031|quiver|pilon	23434	.	C	T	253.77	PASS	AC=1;AF=0.500;AN=2;BaseQRankSum=1.555;ClippingRankSum=0.875;DP=40;FS=0.000;MLEAC=1;MLEAF=0.500;MQ=50.62;MQRankSum=-2.818;QD=6.34;ReadPosRankSum=1.717;SOR=0.693	GT:AD:DP:GQ:PL	0/1:31,9:40:99:282,0,1315
NOT_SCAFFOLDED_NGS_utg21031|quiver|pilon	23437	.	C	T	253.77	PASS	AC=1;AF=0.500;AN=2;BaseQRankSum=0.394;ClippingRankSum=0.835;DP=41;FS=0.000;MLEAC=1;MLEAF=0.500;MQ=50.87;MQRankSum=-2.913;QD=6.19;ReadPosRankSum=0.961;SOR=0.641	GT:AD:DP:GQ:PL	0/1:32,9:41:99:282,0,1315
NOT_SCAFFOLDED_NGS_utg21031|quiver|pilon	23479	.	A	G	384.77	PASS	AC=1;AF=0.500;AN=2;BaseQRankSum=2.091;ClippingRankSum=0.035;DP=34;FS=14.900;MLEAC=1;MLEAF=0.500;MQ=53.54;MQRankSum=-4.323;QD=11.32;ReadPosRankSum=-1.985;SOR=2.060	GT:AD:DP:GQ:PL	0/1:21,13:34:99:413,0,645
NOT_SCAFFOLDED_NGS_utg21031|quiver|pilon	23492	.	T	A	290.77	PASS	AC=1;AF=0.500;AN=2;BaseQRankSum=3.454;ClippingRankSum=0.203;DP=31;FS=6.200;MLEAC=1;MLEAF=0.500;MQ=55.80;MQRankSum=-3.454;QD=9.38;ReadPosRankSum=-0.835;SOR=1.840	GT:AD:DP:GQ:PL	0/1:23,8:31:99:319,0,668
NOT_SCAFFOLDED_NGS_utg21031|quiver|pilon	23506	.	C	T	326.77	PASS	AC=1;AF=0.500;AN=2;BaseQRankSum=2.757;ClippingRankSum=0.347;DP=35;FS=0.000;MLEAC=1;MLEAF=0.500;MQ=54.54;MQRankSum=-3.378;QD=9.34;ReadPosRankSum=-0.529;SOR=0.495	GT:AD:DP:GQ:PL	0/1:25,10:35:99:355,0,736
NOT_SCAFFOLDED_NGS_utg21031|quiver|pilon	23530	.	T	C	343.77	PASS	AC=1;AF=0.500;AN=2;BaseQRankSum=2.889;ClippingRankSum=1.561;DP=34;FS=5.955;MLEAC=1;MLEAF=0.500;MQ=56.37;MQRankSum=-3.513;QD=10.11;ReadPosRankSum=1.835;SOR=0.525	GT:AD:DP:GQ:PL	0/1:25,9:34:99:372,0,970
NOT_SCAFFOLDED_NGS_utg21031|quiver|pilon	23539	.	G	A	283.77	PASS	AC=1;AF=0.500;AN=2;BaseQRankSum=2.154;ClippingRankSum=0.892;DP=31;FS=6.625;MLEAC=1;MLEAF=0.500;MQ=56.00;MQRankSum=-3.416;QD=9.15;ReadPosRankSum=1.980;SOR=0.476	GT:AD:DP:GQ:PL	0/1:22,9:31:99:312,0,897
NOT_SCAFFOLDED_NGS_utg21031|quiver|pilon	23566	.	T	G	221.77	PASS	AC=1;AF=0.500;AN=2;BaseQRankSum=0.495;ClippingRankSum=-0.320;DP=25;FS=4.043;MLEAC=1;MLEAF=0.500;MQ=54.85;MQRankSum=-3.990;QD=8.87;ReadPosRankSum=-0.204;SOR=0.193	GT:AD:DP:GQ:PL	0/1:17,8:25:99:250,0,622
NOT_SCAFFOLDED_NGS_utg21031|quiver|pilon	23593	.	A	G	115.77	PASS	AC=1;AF=0.500;AN=2;BaseQRankSum=0.711;ClippingRankSum=0.213;DP=24;FS=13.856;MLEAC=1;MLEAF=0.500;MQ=55.99;MQRankSum=-3.412;QD=4.82;ReadPosRankSum=0.213;SOR=3.599	GT:AD:DP:GQ:PL	0/1:19,5:24:99:144,0,702
NOT_SCAFFOLDED_NGS_utg21031|quiver|pilon	23607	.	G	A	82.77	PASS	AC=1;AF=0.500;AN=2;BaseQRankSum=1.257;ClippingRankSum=-1.419;DP=23;FS=10.307;MLEAC=1;MLEAF=0.500;MQ=55.81;MQRankSum=-2.879;QD=3.60;ReadPosRankSum=1.419;SOR=3.241	GT:AD:DP:GQ:PL	0/1:19,4:23:99:111,0,700
NOT_SCAFFOLDED_NGS_utg21031|quiver|pilon	23622	.	A	T	94.77	PASS	AC=1;AF=0.500;AN=2;BaseQRankSum=1.550;ClippingRankSum=0.450;DP=19;FS=17.433;MLEAC=1;MLEAF=0.500;MQ=55.84;MQRankSum=-3.050;QD=4.99;ReadPosRankSum=1.950;SOR=3.226	GT:AD:DP:GQ:PL	0/1:15,4:19:99:123,0,615
NOT_SCAFFOLDED_NGS_utg21031|quiver|pilon	23626	.	G	A	91.77	PASS	AC=1;AF=0.500;AN=2;BaseQRankSum=2.050;ClippingRankSum=0.550;DP=19;FS=20.443;MLEAC=1;MLEAF=0.500;MQ=55.84;MQRankSum=-3.050;QD=4.83;ReadPosRankSum=2.050;SOR=3.223	GT:AD:DP:GQ:PL	0/1:15,4:19:99:120,0,623
NOT_SCAFFOLDED_NGS_utg21031|quiver|pilon	23640	.	G	C	152.77	PASS	AC=1;AF=0.500;AN=2;BaseQRankSum=1.113;ClippingRankSum=0.795;DP=25;FS=19.260;MLEAC=1;MLEAF=0.500;MQ=55.17;MQRankSum=-3.659;QD=6.11;ReadPosRankSum=0.350;SOR=2.208	GT:AD:DP:GQ:PL	0/1:19,6:25:99:181,0,647
NOT_SCAFFOLDED_NGS_utg21031|quiver|pilon	23687	.	G	C	40.77	LowQD;LowQual	AC=1;AF=0.500;AN=2;BaseQRankSum=1.282;ClippingRankSum=0.598;DP=32;FS=0.000;MLEAC=1;MLEAF=0.500;MQ=57.68;MQRankSum=-3.219;QD=1.27;ReadPosRankSum=0.028;SOR=0.460	GT:AD:DP:GQ:PL	0/1:28,4:32:69:69,0,878
NOT_SCAFFOLDED_NGS_utg21031|quiver|pilon	23802	.	C	A	211.77	PASS	AC=1;AF=0.500;AN=2;BaseQRankSum=1.016;ClippingRankSum=-0.635;DP=24;FS=10.705;MLEAC=1;MLEAF=0.500;MQ=57.28;MQRankSum=-2.477;QD=8.82;ReadPosRankSum=-0.318;SOR=1.438	GT:AD:DP:GQ:PL	0/1:17,7:24:99:240,0,706
NOT_SCAFFOLDED_NGS_utg21031|quiver|pilon	23806	.	T	A	211.77	PASS	AC=1;AF=0.500;AN=2;BaseQRankSum=0.889;ClippingRankSum=-1.270;DP=25;FS=10.705;MLEAC=1;MLEAF=0.500;MQ=57.40;MQRankSum=-2.921;QD=8.47;ReadPosRankSum=1.080;SOR=1.438	GT:AD:DP:GQ:PL	0/1:17,7:24:99:240,0,706
NOT_SCAFFOLDED_NGS_utg21031|quiver|pilon	23832	.	T	A	290.77	PASS	AC=1;AF=0.500;AN=2;BaseQRankSum=-2.180;ClippingRankSum=-0.742;DP=30;FS=12.187;MLEAC=1;MLEAF=0.500;MQ=57.84;MQRankSum=-2.180;QD=9.69;ReadPosRankSum=-0.022;SOR=1.678	GT:AD:DP:GQ:PL	0/1:18,11:29:99:319,0,678
NOT_SCAFFOLDED_NGS_utg21031|quiver|pilon	23863	.	A	G	401.77	PASS	AC=1;AF=0.500;AN=2;BaseQRankSum=-0.062;ClippingRankSum=0.268;DP=32;FS=11.828;MLEAC=1;MLEAF=0.500;MQ=57.70;MQRankSum=-1.796;QD=12.56;ReadPosRankSum=0.888;SOR=2.469	GT:AD:DP:GQ:PL	0/1:20,11:31:99:430,0,853
NOT_SCAFFOLDED_NGS_utg21031|quiver|pilon	23864	.	C	A	401.77	PASS	AC=1;AF=0.500;AN=2;BaseQRankSum=-1.261;ClippingRankSum=0.018;DP=36;FS=11.591;MLEAC=1;MLEAF=0.500;MQ=57.96;MQRankSum=-0.657;QD=11.16;ReadPosRankSum=1.510;SOR=2.472	GT:AD:DP:GQ:PL	0/1:24,11:35:99:430,0,853
NOT_SCAFFOLDED_NGS_utg21031|quiver|pilon	23887	.	C	T	209.77	PASS	AC=1;AF=0.500;AN=2;BaseQRankSum=-0.461;ClippingRankSum=0.419;DP=34;FS=0.000;MLEAC=1;MLEAF=0.500;MQ=57.72;MQRankSum=-1.467;QD=6.17;ReadPosRankSum=-1.090;SOR=0.859	GT:AD:DP:GQ:PL	0/1:23,9:32:99:238,0,728
NOT_SCAFFOLDED_NGS_utg21031|quiver|pilon	23899	.	C	G	106.77	SnpCluster	AC=1;AF=0.500;AN=2;BaseQRankSum=1.725;ClippingRankSum=0.111;DP=31;FS=0.000;MLEAC=1;MLEAF=0.500;MQ=58.03;MQRankSum=-3.506;QD=3.44;ReadPosRankSum=2.059;SOR=0.760	GT:AD:DP:GQ:PL	0/1:25,5:30:99:135,0,1035
NOT_SCAFFOLDED_NGS_utg21031|quiver|pilon	23900	.	T	C	106.77	SnpCluster	AC=1;AF=0.500;AN=2;BaseQRankSum=1.002;ClippingRankSum=0.111;DP=31;FS=0.000;MLEAC=1;MLEAF=0.500;MQ=58.03;MQRankSum=-3.450;QD=3.44;ReadPosRankSum=1.948;SOR=0.760	GT:AD:DP:GQ:PL	0/1:25,5:30:99:135,0,1035
NOT_SCAFFOLDED_NGS_utg21031|quiver|pilon	23902	.	A	C	106.77	SnpCluster	AC=1;AF=0.500;AN=2;BaseQRankSum=1.336;ClippingRankSum=-0.390;DP=31;FS=0.000;MLEAC=1;MLEAF=0.500;MQ=58.03;MQRankSum=-3.450;QD=3.44;ReadPosRankSum=2.282;SOR=0.760	GT:AD:DP:GQ:PL	0/1:25,5:30:99:135,0,1035
NOT_SCAFFOLDED_NGS_utg21031|quiver|pilon	23948	.	C	G	301.77	PASS	AC=1;AF=0.500;AN=2;BaseQRankSum=1.273;ClippingRankSum=1.234;DP=33;FS=0.000;MLEAC=1;MLEAF=0.500;MQ=51.15;MQRankSum=-2.331;QD=9.14;ReadPosRankSum=1.469;SOR=0.793	GT:AD:DP:GQ:PL	0/1:23,10:33:99:330,0,719
NOT_SCAFFOLDED_NGS_utg21031|quiver|pilon	23960	.	G	A	253.77	PASS	AC=1;AF=0.500;AN=2;BaseQRankSum=1.139;ClippingRankSum=-1.806;DP=26;FS=0.000;MLEAC=1;MLEAF=0.500;MQ=48.99;MQRankSum=-1.861;QD=9.76;ReadPosRankSum=-0.028;SOR=0.502	GT:AD:DP:GQ:PL	0/1:18,8:26:99:282,0,727
NOT_SCAFFOLDED_NGS_utg21031|quiver|pilon	23969	.	G	T	208.77	PASS	AC=1;AF=0.500;AN=2;BaseQRankSum=0.289;ClippingRankSum=-0.751;DP=26;FS=1.752;MLEAC=1;MLEAF=0.500;MQ=49.46;MQRankSum=-2.312;QD=8.03;ReadPosRankSum=-0.231;SOR=1.179	GT:AD:DP:GQ:PL	0/1:19,7:26:99:237,0,774
NOT_SCAFFOLDED_NGS_utg21031|quiver|pilon	23981	.	G	T	150.77	PASS	AC=1;AF=0.500;AN=2;BaseQRankSum=-1.567;ClippingRankSum=-0.500;DP=24;FS=2.016;MLEAC=1;MLEAF=0.500;MQ=49.19;MQRankSum=-2.100;QD=6.28;ReadPosRankSum=-1.767;SOR=1.284	GT:AD:DP:GQ:PL	0/1:18,6:24:99:179,0,621
NOT_SCAFFOLDED_NGS_utg21031|quiver|pilon	23995	.	T	A	74.77	PASS	AC=1;AF=0.500;AN=2;BaseQRankSum=0.945;ClippingRankSum=0.315;DP=20;FS=2.831;MLEAC=1;MLEAF=0.500;MQ=50.67;MQRankSum=-1.953;QD=3.74;ReadPosRankSum=-0.315;SOR=1.609	GT:AD:DP:GQ:PL	0/1:18,2:20:99:103,0,744
NOT_SCAFFOLDED_NGS_utg21031|quiver|pilon	23996	.	C	T	74.77	PASS	AC=1;AF=0.500;AN=2;BaseQRankSum=0.441;ClippingRankSum=-1.197;DP=20;FS=2.831;MLEAC=1;MLEAF=0.500;MQ=50.67;MQRankSum=-1.827;QD=3.74;ReadPosRankSum=-0.063;SOR=1.609	GT:AD:DP:GQ:PL	0/1:18,2:20:99:103,0,744
NOT_SCAFFOLDED_NGS_utg21031|quiver|pilon	24020	.	T	C	206.77	PASS	AC=1;AF=0.500;AN=2;BaseQRankSum=1.443;ClippingRankSum=-0.536;DP=21;FS=0.000;MLEAC=1;MLEAF=0.500;MQ=54.36;MQRankSum=-1.278;QD=9.85;ReadPosRankSum=1.196;SOR=0.454	GT:AD:DP:GQ:PL	0/1:14,6:20:99:235,0,471
NOT_SCAFFOLDED_NGS_utg21031|quiver|pilon	24068	.	G	A	191.77	PASS	AC=1;AF=0.500;AN=2;BaseQRankSum=1.073;ClippingRankSum=-0.467;DP=13;FS=0.000;MLEAC=1;MLEAF=0.500;MQ=55.79;MQRankSum=0.000;QD=14.75;ReadPosRankSum=0.259;SOR=0.269	GT:AD:DP:GQ:PL	0/1:6,6:12:99:220,0,216
NOT_SCAFFOLDED_NGS_utg21031|quiver|pilon	24361	.	G	A	64.77	PASS	AC=1;AF=0.500;AN=2;BaseQRankSum=0.558;ClippingRankSum=1.871;DP=28;FS=5.764;MLEAC=1;MLEAF=0.500;MQ=58.13;MQRankSum=-3.184;QD=2.31;ReadPosRankSum=0.230;SOR=2.670	GT:AD:DP:GQ:PL	0/1:24,4:28:93:93,0,1016
NOT_SCAFFOLDED_NGS_utg21031|quiver|pilon	24366	.	A	C	64.77	PASS	AC=1;AF=0.500;AN=2;BaseQRankSum=1.866;ClippingRankSum=-0.158;DP=30;FS=5.722;MLEAC=1;MLEAF=0.500;MQ=57.55;MQRankSum=-3.194;QD=2.16;ReadPosRankSum=0.791;SOR=2.833	GT:AD:DP:GQ:PL	0/1:25,4:29:93:93,0,1012
NOT_SCAFFOLDED_NGS_utg21031|quiver|pilon	24442	.	G	GTGGGAAACT	147.73	PASS	AC=1;AF=0.500;AN=2;BaseQRankSum=0.510;ClippingRankSum=0.247;DP=54;FS=3.763;MLEAC=1;MLEAF=0.500;MQ=57.72;MQRankSum=-2.681;QD=2.74;ReadPosRankSum=0.839;SOR=1.609	GT:AD:DP:GQ:PL	0/1:36,7:43:99:185,0,1491
NOT_SCAFFOLDED_NGS_utg21031|quiver|pilon	24458	.	C	T	196.77	PASS	AC=1;AF=0.500;AN=2;BaseQRankSum=0.929;ClippingRankSum=1.875;DP=44;FS=0.000;MLEAC=1;MLEAF=0.500;MQ=58.86;MQRankSum=-1.875;QD=4.47;ReadPosRankSum=1.209;SOR=0.551	GT:AD:DP:GQ:PL	0/1:37,6:43:99:225,0,1530
NOT_SCAFFOLDED_NGS_utg21031|quiver|pilon	24460	.	G	T	196.77	PASS	AC=1;AF=0.500;AN=2;BaseQRankSum=0.449;ClippingRankSum=0.341;DP=43;FS=0.000;MLEAC=1;MLEAF=0.500;MQ=58.83;MQRankSum=-3.145;QD=4.58;ReadPosRankSum=1.132;SOR=0.504	GT:AD:DP:GQ:PL	0/1:36,6:42:99:225,0,1530
NOT_SCAFFOLDED_NGS_utg21031|quiver|pilon	24469	.	C	T	620.77	PASS	AC=1;AF=0.500;AN=2;BaseQRankSum=1.168;ClippingRankSum=-0.115;DP=41;FS=6.175;MLEAC=1;MLEAF=0.500;MQ=59.28;MQRankSum=-2.286;QD=15.14;ReadPosRankSum=-0.510;SOR=0.955	GT:AD:DP:GQ:PL	0/1:33,8:41:99:649,0,1443
NOT_SCAFFOLDED_NGS_utg21031|quiver|pilon	24487	.	A	G	602.77	PASS	AC=1;AF=0.500;AN=2;BaseQRankSum=-1.794;ClippingRankSum=0.626;DP=56;FS=0.000;MLEAC=1;MLEAF=0.500;MQ=59.29;MQRankSum=-0.305;QD=10.76;ReadPosRankSum=-1.625;SOR=0.660	GT:AD:DP:GQ:PL	0/1:35,21:56:99:631,0,1333
NOT_SCAFFOLDED_NGS_utg21031|quiver|pilon	24534	.	T	C	130.77	SnpCluster	AC=1;AF=0.500;AN=2;BaseQRankSum=0.062;ClippingRankSum=1.380;DP=40;FS=1.853;MLEAC=1;MLEAF=0.500;MQ=59.83;MQRankSum=-2.122;QD=3.27;ReadPosRankSum=1.628;SOR=0.330	GT:AD:DP:GQ:PL	0/1:31,6:37:99:159,0,1255
NOT_SCAFFOLDED_NGS_utg21031|quiver|pilon	24541	.	T	A	133.77	SnpCluster	AC=1;AF=0.500;AN=2;BaseQRankSum=-0.520;ClippingRankSum=0.700;DP=39;FS=1.908;MLEAC=1;MLEAF=0.500;MQ=58.90;MQRankSum=1.242;QD=3.43;ReadPosRankSum=0.791;SOR=0.313	GT:AD:DP:GQ:PL	0/1:28,6:34:99:162,0,1239
NOT_SCAFFOLDED_NGS_utg21031|quiver|pilon	24542	.	G	A	139.77	SnpCluster	AC=1;AF=0.500;AN=2;BaseQRankSum=-0.257;ClippingRankSum=-0.303;DP=38;FS=0.000;MLEAC=1;MLEAF=0.500;MQ=58.87;MQRankSum=0.817;QD=3.68;ReadPosRankSum=0.397;SOR=0.339	GT:AD:DP:GQ:PL	0/1:27,6:33:99:168,0,1158
NOT_SCAFFOLDED_NGS_utg21031|quiver|pilon	24700	.	C	G	71.77	PASS	AC=1;AF=0.500;AN=2;BaseQRankSum=0.614;ClippingRankSum=0.992;DP=20;FS=2.282;MLEAC=1;MLEAF=0.500;MQ=56.18;MQRankSum=-3.071;QD=3.59;ReadPosRankSum=-0.709;SOR=1.609	GT:AD:DP:GQ:PL	0/1:16,4:20:99:100,0,589
NOT_SCAFFOLDED_NGS_utg21031|quiver|pilon	24720	.	C	T	214.77	PASS	AC=1;AF=0.500;AN=2;BaseQRankSum=0.889;ClippingRankSum=0.508;DP=28;FS=7.196;MLEAC=1;MLEAF=0.500;MQ=54.71;MQRankSum=-3.811;QD=7.67;ReadPosRankSum=0.381;SOR=2.391	GT:AD:DP:GQ:PL	0/1:17,7:24:99:243,0,693
NOT_SCAFFOLDED_NGS_utg21031|quiver|pilon	24723	.	A	G	214.77	PASS	AC=1;AF=0.500;AN=2;BaseQRankSum=1.842;ClippingRankSum=-0.318;DP=31;FS=7.196;MLEAC=1;MLEAF=0.500;MQ=55.04;MQRankSum=-3.811;QD=6.93;ReadPosRankSum=0.635;SOR=2.391	GT:AD:DP:GQ:PL	0/1:17,7:24:99:243,0,693
NOT_SCAFFOLDED_NGS_utg21031|quiver|pilon	24812	.	C	G	500.77	PASS	AC=1;AF=0.500;AN=2;BaseQRankSum=-1.109;ClippingRankSum=-0.137;DP=47;FS=0.000;MLEAC=1;MLEAF=0.500;MQ=56.13;MQRankSum=-2.537;QD=10.65;ReadPosRankSum=0.684;SOR=0.593	GT:AD:DP:GQ:PL	0/1:18,19:37:99:529,0,584
NOT_SCAFFOLDED_NGS_utg21031|quiver|pilon	25326	.	C	T	64.77	PASS	AC=1;AF=0.500;AN=2;BaseQRankSum=2.004;ClippingRankSum=0.204;DP=43;FS=0.000;MLEAC=1;MLEAF=0.500;MQ=57.31;MQRankSum=-1.840;QD=1.51;ReadPosRankSum=-0.859;SOR=0.826	GT:AD:DP:GQ:PL	0/1:35,5:40:93:93,0,1130
NOT_SCAFFOLDED_NGS_utg21031|quiver|pilon	25359	.	C	T	210.77	PASS	AC=1;AF=0.500;AN=2;BaseQRankSum=1.546;ClippingRankSum=-0.298;DP=49;FS=3.411;MLEAC=1;MLEAF=0.500;MQ=57.48;MQRankSum=-1.688;QD=4.30;ReadPosRankSum=0.695;SOR=1.392	GT:AD:DP:GQ:PL	0/1:36,9:45:99:239,0,1157
NOT_SCAFFOLDED_NGS_utg21031|quiver|pilon	25412	.	TG	T	331.73	SnpCluster	AC=1;AF=0.500;AN=2;BaseQRankSum=-0.750;ClippingRankSum=0.633;DP=51;FS=3.151;MLEAC=1;MLEAF=0.500;MQ=59.32;MQRankSum=0.074;QD=6.50;ReadPosRankSum=2.222;SOR=1.206	GT:AD:DP:GQ:PL	0/1:30,11:41:99:369,0,1261
NOT_SCAFFOLDED_NGS_utg21031|quiver|pilon	25415	.	C	A	382.77	SnpCluster	AC=1;AF=0.500;AN=2;BaseQRankSum=0.114;ClippingRankSum=2.117;DP=43;FS=4.928;MLEAC=1;MLEAF=0.500;MQ=59.61;MQRankSum=0.000;QD=8.90;ReadPosRankSum=2.575;SOR=1.180	GT:AD:DP:GQ:PL	0/1:31,11:42:99:411,0,1258
NOT_SCAFFOLDED_NGS_utg21031|quiver|pilon	25421	.	T	C	447.77	SnpCluster	AC=1;AF=0.500;AN=2;BaseQRankSum=1.332;ClippingRankSum=0.759;DP=41;FS=2.963;MLEAC=1;MLEAF=0.500;MQ=59.59;MQRankSum=0.272;QD=10.92;ReadPosRankSum=2.106;SOR=0.899	GT:AD:DP:GQ:PL	0/1:29,12:41:99:476,0,1332
NOT_SCAFFOLDED_NGS_utg21031|quiver|pilon	25430	.	T	C	499.77	PASS	AC=1;AF=0.500;AN=2;BaseQRankSum=1.391;ClippingRankSum=1.076;DP=42;FS=6.940;MLEAC=1;MLEAF=0.500;MQ=59.53;MQRankSum=-0.551;QD=11.90;ReadPosRankSum=0.840;SOR=0.881	GT:AD:DP:GQ:PL	0/1:27,15:42:99:528,0,1152
NOT_SCAFFOLDED_NGS_utg21031|quiver|pilon	25493	.	T	G	516.77	PASS	AC=1;AF=0.500;AN=2;BaseQRankSum=0.817;ClippingRankSum=1.232;DP=44;FS=1.232;MLEAC=1;MLEAF=0.500;MQ=54.30;MQRankSum=-0.159;QD=11.74;ReadPosRankSum=1.061;SOR=1.061	GT:AD:DP:GQ:PL	0/1:28,16:44:99:545,0,947
NOT_SCAFFOLDED_NGS_utg21031|quiver|pilon	25524	.	C	G	301.77	SnpCluster	AC=1;AF=0.500;AN=2;BaseQRankSum=2.493;ClippingRankSum=0.595;DP=40;FS=8.506;MLEAC=1;MLEAF=0.500;MQ=48.68;MQRankSum=-1.238;QD=7.54;ReadPosRankSum=-0.048;SOR=0.782	GT:AD:DP:GQ:PL	0/1:29,10:39:99:330,0,1217
NOT_SCAFFOLDED_NGS_utg21031|quiver|pilon	25526	.	G	T	301.77	SnpCluster	AC=1;AF=0.500;AN=2;BaseQRankSum=1.575;ClippingRankSum=0.580;DP=39;FS=8.242;MLEAC=1;MLEAF=0.500;MQ=48.35;MQRankSum=-0.945;QD=7.74;ReadPosRankSum=-0.448;SOR=0.793	GT:AD:DP:GQ:PL	0/1:28,10:38:99:330,0,1217
NOT_SCAFFOLDED_NGS_utg21031|quiver|pilon	25527	.	G	T	105.77	SnpCluster	AC=1;AF=0.500;AN=2;BaseQRankSum=-0.641;ClippingRankSum=0.405;DP=43;FS=6.769;MLEAC=1;MLEAF=0.500;MQ=47.59;MQRankSum=-2.295;QD=2.46;ReadPosRankSum=0.236;SOR=2.288	GT:AD:DP:GQ:PL	0/1:35,7:42:99:134,0,1300
NOT_SCAFFOLDED_NGS_utg21031|quiver|pilon	25561	.	T	C	238.77	PASS	AC=1;AF=0.500;AN=2;BaseQRankSum=-0.536;ClippingRankSum=-0.155;DP=51;FS=10.217;MLEAC=1;MLEAF=0.500;MQ=50.52;MQRankSum=-2.750;QD=4.68;ReadPosRankSum=0.798;SOR=1.275	GT:AD:DP:GQ:PL	0/1:36,12:48:99:267,0,1210
NOT_SCAFFOLDED_NGS_utg21031|quiver|pilon	25614	.	G	C	143.77	PASS	AC=1;AF=0.500;AN=2;BaseQRankSum=0.823;ClippingRankSum=0.897;DP=42;FS=3.952;MLEAC=1;MLEAF=0.500;MQ=52.95;MQRankSum=-2.800;QD=3.42;ReadPosRankSum=-1.263;SOR=1.536	GT:AD:DP:GQ:PL	0/1:32,7:39:99:172,0,1300
NOT_SCAFFOLDED_NGS_utg21031|quiver|pilon	25625	.	G	C	83.77	PASS	AC=1;AF=0.500;AN=2;BaseQRankSum=1.011;ClippingRankSum=0.441;DP=37;FS=5.603;MLEAC=1;MLEAF=0.500;MQ=54.19;MQRankSum=-1.996;QD=2.26;ReadPosRankSum=-1.167;SOR=2.448	GT:AD:DP:GQ:PL	0/1:31,4:35:99:112,0,1325
NOT_SCAFFOLDED_NGS_utg21031|quiver|pilon	25632	.	G	T	89.77	PASS	AC=1;AF=0.500;AN=2;BaseQRankSum=0.259;ClippingRankSum=0.882;DP=33;FS=5.411;MLEAC=1;MLEAF=0.500;MQ=54.74;MQRankSum=-3.529;QD=2.72;ReadPosRankSum=2.491;SOR=2.395	GT:AD:DP:GQ:PL	0/1:27,5:32:99:118,0,1172
NOT_SCAFFOLDED_NGS_utg21031|quiver|pilon	25652	.	A	G	114.77	PASS	AC=1;AF=0.500;AN=2;BaseQRankSum=0.185;ClippingRankSum=0.111;DP=25;FS=0.000;MLEAC=1;MLEAF=0.500;MQ=55.67;MQRankSum=-3.150;QD=4.59;ReadPosRankSum=1.149;SOR=0.746	GT:AD:DP:GQ:PL	0/1:21,4:25:99:143,0,870
NOT_SCAFFOLDED_NGS_utg21031|quiver|pilon	25811	.	G	A	34.77	LowQual	AC=1;AF=0.500;AN=2;BaseQRankSum=-0.452;ClippingRankSum=0.553;DP=21;FS=0.000;MLEAC=1;MLEAF=0.500;MQ=50.52;MQRankSum=-1.357;QD=1.66;ReadPosRankSum=-1.658;SOR=1.022	GT:AD:DP:GQ:PL	0/1:18,3:21:63:63,0,634
NOT_SCAFFOLDED_NGS_utg21031|quiver|pilon	26014	.	A	AG	171.73	PASS	AC=1;AF=0.500;AN=2;BaseQRankSum=2.023;ClippingRankSum=-0.018;DP=38;FS=17.751;MLEAC=1;MLEAF=0.500;MQ=49.78;MQRankSum=-3.742;QD=4.52;ReadPosRankSum=-0.376;SOR=4.160	GT:AD:DP:GQ:PL	0/1:30,8:38:99:209,0,1038
NOT_SCAFFOLDED_NGS_utg21031|quiver|pilon	26195	.	G	C	37.77	LowQual;SnpCluster	AC=1;AF=0.500;AN=2;BaseQRankSum=-0.137;ClippingRankSum=0.502;DP=23;FS=6.788;MLEAC=1;MLEAF=0.500;MQ=58.01;MQRankSum=-2.784;QD=1.64;ReadPosRankSum=1.506;SOR=0.872	GT:AD:DP:GQ:PL	0/1:20,3:23:66:66,0,1031
NOT_SCAFFOLDED_NGS_utg21031|quiver|pilon	26199	.	T	C	37.77	LowQual;SnpCluster	AC=1;AF=0.500;AN=2;BaseQRankSum=-0.228;ClippingRankSum=-0.046;DP=23;FS=6.788;MLEAC=1;MLEAF=0.500;MQ=58.01;MQRankSum=-2.784;QD=1.64;ReadPosRankSum=1.963;SOR=0.872	GT:AD:DP:GQ:PL	0/1:20,3:23:66:66,0,1031
NOT_SCAFFOLDED_NGS_utg21031|quiver|pilon	26200	.	C	G	37.77	LowQual;SnpCluster	AC=1;AF=0.500;AN=2;BaseQRankSum=-0.228;ClippingRankSum=-0.685;DP=23;FS=6.788;MLEAC=1;MLEAF=0.500;MQ=58.01;MQRankSum=-2.784;QD=1.64;ReadPosRankSum=2.419;SOR=0.872	GT:AD:DP:GQ:PL	0/1:20,3:23:66:66,0,1031
NOT_SCAFFOLDED_NGS_utg21031|quiver|pilon	26212	.	T	C	91.77	PASS	AC=1;AF=0.500;AN=2;BaseQRankSum=0.150;ClippingRankSum=-1.650;DP=20;FS=11.491;MLEAC=1;MLEAF=0.500;MQ=57.71;MQRankSum=-1.850;QD=4.59;ReadPosRankSum=1.150;SOR=1.410	GT:AD:DP:GQ:PL	0/1:15,4:19:99:120,0,859
NOT_SCAFFOLDED_NGS_utg21031|quiver|pilon	26214	.	A	T	91.77	PASS	AC=1;AF=0.500;AN=2;BaseQRankSum=2.750;ClippingRankSum=-0.950;DP=20;FS=9.304;MLEAC=1;MLEAF=0.500;MQ=57.71;MQRankSum=-1.950;QD=4.59;ReadPosRankSum=1.050;SOR=1.429	GT:AD:DP:GQ:PL	0/1:15,4:19:99:120,0,859
NOT_SCAFFOLDED_NGS_utg21031|quiver|pilon	26228	.	C	A	248.77	PASS	AC=1;AF=0.500;AN=2;BaseQRankSum=0.543;ClippingRankSum=1.267;DP=22;FS=14.970;MLEAC=1;MLEAF=0.500;MQ=56.73;MQRankSum=-2.426;QD=11.31;ReadPosRankSum=-0.833;SOR=1.719	GT:AD:DP:GQ:PL	0/1:13,8:21:99:277,0,477
NOT_SCAFFOLDED_NGS_utg21031|quiver|pilon	26266	.	T	A	302.77	PASS	AC=1;AF=0.500;AN=2;BaseQRankSum=0.023;ClippingRankSum=0.528;DP=30;FS=6.301;MLEAC=1;MLEAF=0.500;MQ=58.59;MQRankSum=-2.088;QD=10.09;ReadPosRankSum=1.537;SOR=2.133	GT:AD:DP:GQ:PL	0/1:19,10:29:99:331,0,740
NOT_SCAFFOLDED_NGS_utg21031|quiver|pilon	26355	.	G	A	358.77	SnpCluster	AC=1;AF=0.500;AN=2;BaseQRankSum=-0.095;ClippingRankSum=-0.311;DP=43;FS=10.538;MLEAC=1;MLEAF=0.500;MQ=56.65;MQRankSum=-3.913;QD=8.34;ReadPosRankSum=2.180;SOR=1.916	GT:AD:DP:GQ:PL	0/1:31,12:43:99:387,0,1609
NOT_SCAFFOLDED_NGS_utg21031|quiver|pilon	26362	.	A	T	352.77	SnpCluster	AC=1;AF=0.500;AN=2;BaseQRankSum=2.157;ClippingRankSum=-1.434;DP=43;FS=11.123;MLEAC=1;MLEAF=0.500;MQ=56.65;MQRankSum=-4.134;QD=8.20;ReadPosRankSum=3.048;SOR=2.477	GT:AD:DP:GQ:PL	0/1:32,11:43:99:381,0,1814
NOT_SCAFFOLDED_NGS_utg21031|quiver|pilon	26365	.	T	G	334.77	SnpCluster	AC=1;AF=0.500;AN=2;BaseQRankSum=0.221;ClippingRankSum=-1.015;DP=41;FS=11.234;MLEAC=1;MLEAF=0.500;MQ=56.49;MQRankSum=-4.605;QD=8.17;ReadPosRankSum=2.781;SOR=2.476	GT:AD:DP:GQ:PL	0/1:30,11:41:99:363,0,1814
NOT_SCAFFOLDED_NGS_utg21031|quiver|pilon	26383	.	C	A	372.77	PASS	AC=1;AF=0.500;AN=2;BaseQRankSum=0.841;ClippingRankSum=-0.989;DP=40;FS=11.710;MLEAC=1;MLEAF=0.500;MQ=55.85;MQRankSum=-4.973;QD=9.32;ReadPosRankSum=1.549;SOR=2.833	GT:AD:DP:GQ:PL	0/1:28,12:40:99:401,0,1613
NOT_SCAFFOLDED_NGS_utg21031|quiver|pilon	26420	.	A	C	229.77	PASS	AC=1;AF=0.500;AN=2;BaseQRankSum=1.964;ClippingRankSum=-0.609;DP=31;FS=1.609;MLEAC=1;MLEAF=0.500;MQ=55.83;MQRankSum=-4.176;QD=7.41;ReadPosRankSum=0.429;SOR=1.002	GT:AD:DP:GQ:PL	0/1:23,8:31:99:258,0,1521
NOT_SCAFFOLDED_NGS_utg21031|quiver|pilon	26438	.	G	T	138.77	PASS	AC=1;AF=0.500;AN=2;BaseQRankSum=1.224;ClippingRankSum=-0.111;DP=30;FS=0.000;MLEAC=1;MLEAF=0.500;MQ=57.60;MQRankSum=-3.506;QD=4.63;ReadPosRankSum=1.669;SOR=0.610	GT:AD:DP:GQ:PL	0/1:25,5:30:99:167,0,1702
NOT_SCAFFOLDED_NGS_utg21031|quiver|pilon	26447	.	T	C	94.77	PASS	AC=1;AF=0.500;AN=2;BaseQRankSum=0.778;ClippingRankSum=0.097;DP=34;FS=0.000;MLEAC=1;MLEAF=0.500;MQ=57.89;MQRankSum=-3.550;QD=2.79;ReadPosRankSum=0.827;SOR=0.656	GT:AD:DP:GQ:PL	0/1:29,5:34:99:123,0,1831
NOT_SCAFFOLDED_NGS_utg21031|quiver|pilon	26456	.	T	C	97.77	PASS	AC=1;AF=0.500;AN=2;BaseQRankSum=-0.527;ClippingRankSum=1.029;DP=33;FS=0.000;MLEAC=1;MLEAF=0.500;MQ=57.82;MQRankSum=-3.540;QD=2.96;ReadPosRankSum=-0.979;SOR=0.582	GT:AD:DP:GQ:PL	0/1:28,5:33:99:126,0,1639
NOT_SCAFFOLDED_NGS_utg21031|quiver|pilon	26466	.	C	G	145.77	PASS	AC=1;AF=0.500;AN=2;BaseQRankSum=0.144;ClippingRankSum=0.087;DP=30;FS=0.000;MLEAC=1;MLEAF=0.500;MQ=56.23;MQRankSum=-3.493;QD=4.86;ReadPosRankSum=-2.858;SOR=1.022	GT:AD:DP:GQ:PL	0/1:24,5:29:99:174,0,1226
NOT_SCAFFOLDED_NGS_utg21031|quiver|pilon	26575	.	T	C	459.77	PASS	AC=1;AF=0.500;AN=2;BaseQRankSum=1.453;ClippingRankSum=1.505;DP=35;FS=0.000;MLEAC=1;MLEAF=0.500;MQ=54.64;MQRankSum=-0.311;QD=13.14;ReadPosRankSum=-1.297;SOR=0.839	GT:AD:DP:GQ:PL	0/1:11,15:26:99:488,0,284
NOT_SCAFFOLDED_NGS_utg21031|quiver|pilon	26617	.	C	A	229.77	SnpCluster	AC=1;AF=0.500;AN=2;BaseQRankSum=0.465;ClippingRankSum=0.127;DP=25;FS=4.561;MLEAC=1;MLEAF=0.500;MQ=51.88;MQRankSum=-3.592;QD=9.19;ReadPosRankSum=2.409;SOR=1.518	GT:AD:DP:GQ:PL	0/1:12,7:19:99:258,0,697
NOT_SCAFFOLDED_NGS_utg21031|quiver|pilon	26619	.	T	A	229.77	SnpCluster	AC=1;AF=0.500;AN=2;BaseQRankSum=0.465;ClippingRankSum=1.648;DP=25;FS=4.561;MLEAC=1;MLEAF=0.500;MQ=51.88;MQRankSum=-3.592;QD=9.19;ReadPosRankSum=2.831;SOR=1.518	GT:AD:DP:GQ:PL	0/1:12,7:19:99:258,0,697
NOT_SCAFFOLDED_NGS_utg21031|quiver|pilon	26621	.	C	A	313.77	SnpCluster	AC=1;AF=0.500;AN=2;BaseQRankSum=-0.211;ClippingRankSum=0.380;DP=24;FS=4.561;MLEAC=1;MLEAF=0.500;MQ=52.11;MQRankSum=-3.592;QD=13.07;ReadPosRankSum=2.493;SOR=1.518	GT:AD:DP:GQ:PL	0/1:12,7:19:99:342,0,691
NOT_SCAFFOLDED_NGS_utg21031|quiver|pilon	26642	.	C	A	405.77	PASS	AC=1;AF=0.500;AN=2;BaseQRankSum=-0.971;ClippingRankSum=-0.442;DP=23;FS=1.957;MLEAC=1;MLEAF=0.500;MQ=51.75;MQRankSum=-3.355;QD=17.64;ReadPosRankSum=-0.442;SOR=0.569	GT:AD:DP:GQ:PL	0/1:9,9:18:99:434,0,452
NOT_SCAFFOLDED_NGS_utg21031|quiver|pilon	26664	.	T	C	318.77	PASS	AC=1;AF=0.500;AN=2;BaseQRankSum=-1.501;ClippingRankSum=1.060;DP=20;FS=13.030;MLEAC=1;MLEAF=0.500;MQ=52.07;MQRankSum=-1.325;QD=15.94;ReadPosRankSum=-1.060;SOR=1.135	GT:AD:DP:GQ:PL	0/1:9,9:18:99:347,0,304
NOT_SCAFFOLDED_NGS_utg21031|quiver|pilon	26720	.	A	G	65.77	PASS	AC=1;AF=0.500;AN=2;BaseQRankSum=0.740;ClippingRankSum=-0.740;DP=12;FS=0.000;MLEAC=1;MLEAF=0.500;MQ=59.45;MQRankSum=0.185;QD=5.48;ReadPosRankSum=-1.109;SOR=0.941	GT:AD:DP:GQ:PL	0/1:9,3:12:94:94,0,335
NOT_SCAFFOLDED_NGS_utg21031|quiver|pilon	26776	.	G	C	307.77	PASS	AC=1;AF=0.500;AN=2;BaseQRankSum=1.803;ClippingRankSum=0.801;DP=22;FS=6.923;MLEAC=1;MLEAF=0.500;MQ=55.68;MQRankSum=-2.671;QD=13.99;ReadPosRankSum=-2.270;SOR=2.064	GT:AD:DP:GQ:PL	0/1:13,9:22:99:336,0,561
NOT_SCAFFOLDED_NGS_utg21031|quiver|pilon	26785	.	T	A	307.77	SnpCluster	AC=1;AF=0.500;AN=2;BaseQRankSum=-0.535;ClippingRankSum=0.094;DP=23;FS=6.415;MLEAC=1;MLEAF=0.500;MQ=55.87;MQRankSum=-2.173;QD=13.38;ReadPosRankSum=-0.157;SOR=2.093	GT:AD:DP:GQ:PL	0/1:14,9:23:99:336,0,561
NOT_SCAFFOLDED_NGS_utg21031|quiver|pilon	26788	.	A	C	339.77	SnpCluster	AC=1;AF=0.500;AN=2;BaseQRankSum=-1.543;ClippingRankSum=0.220;DP=23;FS=6.415;MLEAC=1;MLEAF=0.500;MQ=55.87;MQRankSum=-2.740;QD=14.77;ReadPosRankSum=0.346;SOR=2.093	GT:AD:DP:GQ:PL	0/1:14,9:23:99:368,0,579
NOT_SCAFFOLDED_NGS_utg21031|quiver|pilon	26791	.	G	A	339.77	SnpCluster	AC=1;AF=0.500;AN=2;BaseQRankSum=-0.908;ClippingRankSum=-0.029;DP=24;FS=9.828;MLEAC=1;MLEAF=0.500;MQ=55.30;MQRankSum=-2.781;QD=14.16;ReadPosRankSum=-0.088;SOR=2.262	GT:AD:DP:GQ:PL	0/1:14,10:24:99:368,0,579
NOT_SCAFFOLDED_NGS_utg21031|quiver|pilon	26818	.	T	TG	463.73	SnpCluster	AC=1;AF=0.500;AN=2;BaseQRankSum=-1.750;ClippingRankSum=-1.290;DP=29;FS=6.551;MLEAC=1;MLEAF=0.500;MQ=53.63;MQRankSum=-2.672;QD=15.99;ReadPosRankSum=2.027;SOR=2.179	GT:AD:DP:GQ:PL	0/1:15,13:28:99:501,0,591
NOT_SCAFFOLDED_NGS_utg21031|quiver|pilon	26826	.	A	AT	288.73	SnpCluster	AC=1;AF=0.500;AN=2;BaseQRankSum=2.769;ClippingRankSum=-0.513;DP=28;FS=6.956;MLEAC=1;MLEAF=0.500;MQ=54.05;MQRankSum=3.590;QD=10.31;ReadPosRankSum=-1.231;SOR=0.078	GT:AD:DP:GQ:PL	0/1:13,13:26:99:326,0,507
NOT_SCAFFOLDED_NGS_utg21031|quiver|pilon	26827	.	T	A	469.77	SnpCluster	AC=1;AF=0.500;AN=2;BaseQRankSum=-1.513;ClippingRankSum=1.031;DP=29;FS=8.873;MLEAC=1;MLEAF=0.500;MQ=54.27;MQRankSum=-3.355;QD=16.20;ReadPosRankSum=1.688;SOR=2.419	GT:AD:DP:GQ:PL	0/1:16,13:29:99:498,0,612
NOT_SCAFFOLDED_NGS_utg21031|quiver|pilon	26865	.	C	T	396.77	PASS	AC=1;AF=0.500;AN=2;BaseQRankSum=-1.162;ClippingRankSum=-0.987;DP=33;FS=5.620;MLEAC=1;MLEAF=0.500;MQ=54.25;MQRankSum=-1.425;QD=12.02;ReadPosRankSum=-1.074;SOR=0.442	GT:AD:DP:GQ:PL	0/1:16,13:29:99:425,0,563
NOT_SCAFFOLDED_NGS_utg21031|quiver|pilon	26877	.	A	T	327.77	PASS	AC=1;AF=0.500;AN=2;BaseQRankSum=0.020;ClippingRankSum=0.426;DP=35;FS=8.272;MLEAC=1;MLEAF=0.500;MQ=55.63;MQRankSum=-1.845;QD=9.36;ReadPosRankSum=0.466;SOR=1.286	GT:AD:DP:GQ:PL	0/1:19,12:31:99:356,0,584
NOT_SCAFFOLDED_NGS_utg21031|quiver|pilon	26889	.	T	TC	577.73	SnpCluster	AC=1;AF=0.500;AN=2;BaseQRankSum=1.027;ClippingRankSum=-1.207;DP=41;FS=11.240;MLEAC=1;MLEAF=0.500;MQ=56.32;MQRankSum=1.099;QD=14.09;ReadPosRankSum=-1.460;SOR=1.461	GT:AD:DP:GQ:PL	0/1:12,22:34:99:615,0,438
NOT_SCAFFOLDED_NGS_utg21031|quiver|pilon	26893	.	C	CA	397.73	SnpCluster	AC=1;AF=0.500;AN=2;BaseQRankSum=1.303;ClippingRankSum=0.782;DP=41;FS=10.477;MLEAC=1;MLEAF=0.500;MQ=56.76;MQRankSum=0.295;QD=9.70;ReadPosRankSum=2.242;SOR=1.269	GT:AD:DP:GQ:PL	0/1:23,12:35:99:435,0,930
NOT_SCAFFOLDED_NGS_utg21031|quiver|pilon	26897	.	A	C	406.77	SnpCluster	AC=1;AF=0.500;AN=2;BaseQRankSum=0.956;ClippingRankSum=0.747;DP=40;FS=10.477;MLEAC=1;MLEAF=0.500;MQ=56.67;MQRankSum=-0.400;QD=10.17;ReadPosRankSum=2.276;SOR=1.269	GT:AD:DP:GQ:PL	0/1:23,12:35:99:435,0,930
NOT_SCAFFOLDED_NGS_utg21031|quiver|pilon	26950	.	T	TG	435.73	PASS	AC=1;AF=0.500;AN=2;BaseQRankSum=1.606;ClippingRankSum=0.613;DP=42;FS=3.009;MLEAC=1;MLEAF=0.500;MQ=55.31;MQRankSum=2.500;QD=10.37;ReadPosRankSum=-0.613;SOR=0.479	GT:AD:DP:GQ:PL	0/1:16,19:35:99:473,0,420
NOT_SCAFFOLDED_NGS_utg21031|quiver|pilon	26952	.	G	GA	357.73	PASS	AC=1;AF=0.500;AN=2;BaseQRankSum=-0.251;ClippingRankSum=-1.197;DP=42;FS=4.655;MLEAC=1;MLEAF=0.500;MQ=55.87;MQRankSum=-1.611;QD=8.52;ReadPosRankSum=1.079;SOR=1.159	GT:AD:DP:GQ:PL	0/1:22,16:38:99:395,0,663
NOT_SCAFFOLDED_NGS_utg21031|quiver|pilon	26979	.	C	T	92.77	PASS	AC=1;AF=0.500;AN=2;BaseQRankSum=-1.021;ClippingRankSum=0.087;DP=28;FS=0.000;MLEAC=1;MLEAF=0.500;MQ=56.91;MQRankSum=-2.129;QD=3.31;ReadPosRankSum=-0.729;SOR=0.972	GT:AD:DP:GQ:PL	0/1:21,6:27:99:121,0,859
NOT_SCAFFOLDED_NGS_utg21031|quiver|pilon	26989	.	A	C	104.77	PASS	AC=1;AF=0.500;AN=2;BaseQRankSum=-0.693;ClippingRankSum=-0.315;DP=20;FS=0.000;MLEAC=1;MLEAF=0.500;MQ=58.77;MQRankSum=-0.315;QD=5.24;ReadPosRankSum=-2.079;SOR=0.512	GT:AD:DP:GQ:PL	0/1:18,2:20:99:133,0,726
NOT_SCAFFOLDED_NGS_utg21031|quiver|pilon	27451	.	T	C	100.77	PASS	AC=1;AF=0.500;AN=2;BaseQRankSum=-3.001;ClippingRankSum=-0.396;DP=18;FS=2.694;MLEAC=1;MLEAF=0.500;MQ=56.30;MQRankSum=-2.208;QD=5.60;ReadPosRankSum=1.302;SOR=0.124	GT:AD:DP:GQ:PL	0/1:13,4:17:99:129,0,621
NOT_SCAFFOLDED_NGS_utg21031|quiver|pilon	27452	.	A	T	100.77	PASS	AC=1;AF=0.500;AN=2;BaseQRankSum=-3.001;ClippingRankSum=0.057;DP=18;FS=2.694;MLEAC=1;MLEAF=0.500;MQ=56.30;MQRankSum=-1.868;QD=5.60;ReadPosRankSum=1.302;SOR=0.124	GT:AD:DP:GQ:PL	0/1:13,4:17:99:129,0,621
NOT_SCAFFOLDED_NGS_utg21031|quiver|pilon	27484	.	A	C	49.77	LowQual;SnpCluster	AC=1;AF=0.500;AN=2;BaseQRankSum=-0.727;ClippingRankSum=-0.839;DP=20;FS=0.000;MLEAC=1;MLEAF=0.500;MQ=57.08;MQRankSum=-2.516;QD=2.49;ReadPosRankSum=1.286;SOR=0.648	GT:AD:DP:GQ:PL	0/1:16,3:19:78:78,0,683
NOT_SCAFFOLDED_NGS_utg21031|quiver|pilon	27488	.	G	A	55.77	SnpCluster	AC=1;AF=0.500;AN=2;BaseQRankSum=-1.071;ClippingRankSum=-1.197;DP=18;FS=0.000;MLEAC=1;MLEAF=0.500;MQ=56.74;MQRankSum=-1.323;QD=3.10;ReadPosRankSum=0.567;SOR=0.859	GT:AD:DP:GQ:PL	0/1:14,3:17:84:84,0,623
NOT_SCAFFOLDED_NGS_utg21031|quiver|pilon	27489	.	C	T	55.77	SnpCluster	AC=1;AF=0.500;AN=2;BaseQRankSum=-0.945;ClippingRankSum=0.567;DP=18;FS=0.000;MLEAC=1;MLEAF=0.500;MQ=56.74;MQRankSum=-1.575;QD=3.10;ReadPosRankSum=0.441;SOR=0.859	GT:AD:DP:GQ:PL	0/1:14,3:17:84:84,0,623
NOT_SCAFFOLDED_NGS_utg21031|quiver|pilon	27743	.	A	G	325.77	PASS	AC=1;AF=0.500;AN=2;BaseQRankSum=-0.363;ClippingRankSum=0.692;DP=22;FS=10.041;MLEAC=1;MLEAF=0.500;MQ=54.38;MQRankSum=-1.352;QD=14.81;ReadPosRankSum=-0.099;SOR=2.258	GT:AD:DP:GQ:PL	0/1:12,10:22:99:354,0,450
NOT_SCAFFOLDED_NGS_utg21031|quiver|pilon	27796	.	T	C	430.77	PASS	AC=1;AF=0.500;AN=2;BaseQRankSum=0.943;ClippingRankSum=-0.636;DP=31;FS=0.000;MLEAC=1;MLEAF=0.500;MQ=57.90;MQRankSum=-1.513;QD=13.90;ReadPosRankSum=1.118;SOR=0.693	GT:AD:DP:GQ:PL	0/1:16,13:29:99:459,0,567
NOT_SCAFFOLDED_NGS_utg21031|quiver|pilon	27837	.	CACA	C	477.73	PASS	AC=1;AF=0.500;AN=2;BaseQRankSum=-0.522;ClippingRankSum=0.017;DP=39;FS=3.012;MLEAC=1;MLEAF=0.500;MQ=59.31;MQRankSum=0.589;QD=12.25;ReadPosRankSum=-1.614;SOR=0.809	GT:AD:DP:GQ:PL	0/1:21,14:35:99:515,0,791
NOT_SCAFFOLDED_NGS_utg21031|quiver|pilon	27875	.	C	T	409.77	SnpCluster	AC=1;AF=0.500;AN=2;BaseQRankSum=2.077;ClippingRankSum=0.879;DP=35;FS=5.567;MLEAC=1;MLEAF=0.500;MQ=57.68;MQRankSum=-0.468;QD=11.71;ReadPosRankSum=2.751;SOR=1.833	GT:AD:DP:GQ:PL	0/1:21,12:33:99:438,0,888
NOT_SCAFFOLDED_NGS_utg21031|quiver|pilon	27876	.	G	T	409.77	SnpCluster	AC=1;AF=0.500;AN=2;BaseQRankSum=1.460;ClippingRankSum=-0.054;DP=36;FS=5.347;MLEAC=1;MLEAF=0.500;MQ=57.75;MQRankSum=-0.775;QD=11.38;ReadPosRankSum=2.901;SOR=1.700	GT:AD:DP:GQ:PL	0/1:22,12:34:99:438,0,888
NOT_SCAFFOLDED_NGS_utg21031|quiver|pilon	27882	.	A	G	409.77	SnpCluster	AC=1;AF=0.500;AN=2;BaseQRankSum=2.414;ClippingRankSum=-1.740;DP=34;FS=3.405;MLEAC=1;MLEAF=0.500;MQ=57.73;MQRankSum=-1.216;QD=12.05;ReadPosRankSum=3.312;SOR=1.547	GT:AD:DP:GQ:PL	0/1:21,12:33:99:438,0,888
NOT_SCAFFOLDED_NGS_utg21031|quiver|pilon	27887	.	G	A	498.77	PASS	AC=1;AF=0.500;AN=2;BaseQRankSum=1.665;ClippingRankSum=0.356;DP=34;FS=3.405;MLEAC=1;MLEAF=0.500;MQ=57.73;MQRankSum=-0.468;QD=14.67;ReadPosRankSum=3.050;SOR=1.547	GT:AD:DP:GQ:PL	0/1:21,12:33:99:527,0,877
NOT_SCAFFOLDED_NGS_utg21031|quiver|pilon	27901	.	T	C	507.77	PASS	AC=1;AF=0.500;AN=2;BaseQRankSum=0.798;ClippingRankSum=0.832;DP=35;FS=5.664;MLEAC=1;MLEAF=0.500;MQ=56.80;MQRankSum=-1.908;QD=14.51;ReadPosRankSum=-0.035;SOR=1.938	GT:AD:DP:GQ:PL	0/1:19,15:34:99:536,0,748
NOT_SCAFFOLDED_NGS_utg21031|quiver|pilon	27941	.	T	A	161.77	PASS	AC=1;AF=0.500;AN=2;BaseQRankSum=1.710;ClippingRankSum=-0.658;DP=19;FS=8.929;MLEAC=1;MLEAF=0.500;MQ=55.95;MQRankSum=-2.324;QD=8.51;ReadPosRankSum=-1.096;SOR=3.126	GT:AD:DP:GQ:PL	0/1:13,6:19:99:190,0,520
NOT_SCAFFOLDED_NGS_utg21031|quiver|pilon	27943	.	A	T	197.77	PASS	AC=1;AF=0.500;AN=2;BaseQRankSum=1.623;ClippingRankSum=0.219;DP=19;FS=8.929;MLEAC=1;MLEAF=0.500;MQ=55.95;MQRankSum=-2.938;QD=10.41;ReadPosRankSum=-1.184;SOR=3.126	GT:AD:DP:GQ:PL	0/1:13,6:19:99:226,0,601
NOT_SCAFFOLDED_NGS_utg21031|quiver|pilon	27957	.	TC	T	76.73	PASS	AC=1;AF=0.500;AN=2;BaseQRankSum=0.851;ClippingRankSum=-0.582;DP=21;FS=5.935;MLEAC=1;MLEAF=0.500;MQ=57.57;MQRankSum=-3.090;QD=3.65;ReadPosRankSum=0.851;SOR=2.655	GT:AD:DP:GQ:PL	0/1:17,4:21:99:114,0,744
NOT_SCAFFOLDED_NGS_utg21031|quiver|pilon	27964	.	A	C	97.77	PASS	AC=1;AF=0.500;AN=2;BaseQRankSum=1.752;ClippingRankSum=-0.159;DP=18;FS=5.563;MLEAC=1;MLEAF=0.500;MQ=57.16;MQRankSum=-3.027;QD=5.43;ReadPosRankSum=-0.159;SOR=2.303	GT:AD:DP:GQ:PL	0/1:14,4:18:99:126,0,576
NOT_SCAFFOLDED_NGS_utg21031|quiver|pilon	28394	.	G	A	137.77	PASS	AC=1;AF=0.500;AN=2;BaseQRankSum=-2.180;ClippingRankSum=0.156;DP=14;FS=0.000;MLEAC=1;MLEAF=0.500;MQ=57.27;MQRankSum=-2.647;QD=9.84;ReadPosRankSum=-1.090;SOR=1.093	GT:AD:DP:GQ:PL	0/1:11,3:14:99:166,0,488
NOT_SCAFFOLDED_NGS_utg21031|quiver|pilon	28408	.	C	T	140.77	PASS	AC=1;AF=0.500;AN=2;BaseQRankSum=-1.359;ClippingRankSum=-0.340;DP=16;FS=0.000;MLEAC=1;MLEAF=0.500;MQ=56.53;MQRankSum=-3.172;QD=8.80;ReadPosRankSum=-0.906;SOR=0.836	GT:AD:DP:GQ:PL	0/1:11,5:16:99:169,0,446
NOT_SCAFFOLDED_NGS_utg21031|quiver|pilon	28552	.	A	C	65.77	PASS	AC=1;AF=0.500;AN=2;BaseQRankSum=0.350;ClippingRankSum=-0.650;DP=19;FS=2.350;MLEAC=1;MLEAF=0.500;MQ=57.01;MQRankSum=-0.150;QD=3.46;ReadPosRankSum=2.150;SOR=1.567	GT:AD:DP:GQ:PL	0/1:15,4:19:94:94,0,512
NOT_SCAFFOLDED_NGS_utg21031|quiver|pilon	28807	.	A	C	89.77	PASS	AC=1;AF=0.500;AN=2;BaseQRankSum=2.450;ClippingRankSum=1.850;DP=19;FS=14.880;MLEAC=1;MLEAF=0.500;MQ=56.38;MQRankSum=-3.050;QD=4.72;ReadPosRankSum=-1.250;SOR=3.231	GT:AD:DP:GQ:PL	0/1:15,4:19:99:118,0,479
NOT_SCAFFOLDED_NGS_utg21031|quiver|pilon	28829	.	T	C	190.77	PASS	AC=1;AF=0.500;AN=2;BaseQRankSum=1.030;ClippingRankSum=-1.247;DP=16;FS=10.296;MLEAC=1;MLEAF=0.500;MQ=55.68;MQRankSum=-2.874;QD=11.92;ReadPosRankSum=1.573;SOR=3.912	GT:AD:DP:GQ:PL	0/1:10,6:16:99:219,0,457
NOT_SCAFFOLDED_NGS_utg21031|quiver|pilon	28838	.	G	A	190.77	PASS	AC=1;AF=0.500;AN=2;BaseQRankSum=1.055;ClippingRankSum=0.251;DP=18;FS=9.901;MLEAC=1;MLEAF=0.500;MQ=56.17;MQRankSum=-1.960;QD=10.60;ReadPosRankSum=2.563;SOR=3.611	GT:AD:DP:GQ:PL	0/1:11,6:17:99:219,0,457
NOT_SCAFFOLDED_NGS_utg21031|quiver|pilon	28893	.	T	G	454.77	PASS	AC=1;AF=0.500;AN=2;BaseQRankSum=-0.859;ClippingRankSum=-0.487;DP=31;FS=0.000;MLEAC=1;MLEAF=0.500;MQ=58.51;MQRankSum=0.209;QD=14.67;ReadPosRankSum=1.927;SOR=0.693	GT:AD:DP:GQ:PL	0/1:12,16:28:99:483,0,383
NOT_SCAFFOLDED_NGS_utg21031|quiver|pilon	28986	.	C	T	220.77	PASS	AC=1;AF=0.500;AN=2;BaseQRankSum=0.352;ClippingRankSum=-0.070;DP=24;FS=4.419;MLEAC=1;MLEAF=0.500;MQ=57.97;MQRankSum=0.775;QD=9.20;ReadPosRankSum=1.198;SOR=1.502	GT:AD:DP:GQ:PL	0/1:15,7:22:99:249,0,893
NOT_SCAFFOLDED_NGS_utg21031|quiver|pilon	29001	.	T	A	208.77	PASS	AC=1;AF=0.500;AN=2;BaseQRankSum=0.393;ClippingRankSum=1.301;DP=27;FS=6.956;MLEAC=1;MLEAF=0.500;MQ=58.20;MQRankSum=-0.514;QD=7.73;ReadPosRankSum=2.572;SOR=1.492	GT:AD:DP:GQ:PL	0/1:18,7:25:99:237,0,1028
NOT_SCAFFOLDED_NGS_utg21031|quiver|pilon	29036	.	C	T	136.77	PASS	AC=1;AF=0.500;AN=2;BaseQRankSum=1.050;ClippingRankSum=-0.942;DP=29;FS=7.032;MLEAC=1;MLEAF=0.500;MQ=58.84;MQRankSum=-0.404;QD=4.72;ReadPosRankSum=-1.750;SOR=1.130	GT:AD:DP:GQ:PL	0/1:23,6:29:99:165,0,1352
NOT_SCAFFOLDED_NGS_utg21031|quiver|pilon	29118	.	C	T	76.77	PASS	AC=1;AF=0.500;AN=2;BaseQRankSum=1.594;ClippingRankSum=1.149;DP=25;FS=0.000;MLEAC=1;MLEAF=0.500;MQ=58.33;MQRankSum=-3.150;QD=3.07;ReadPosRankSum=2.038;SOR=0.465	GT:AD:DP:GQ:PL	0/1:21,4:25:99:105,0,1496
NOT_SCAFFOLDED_NGS_utg21031|quiver|pilon	29128	.	T	C	70.77	PASS	AC=1;AF=0.500;AN=2;BaseQRankSum=0.462;ClippingRankSum=-2.025;DP=26;FS=0.000;MLEAC=1;MLEAF=0.500;MQ=58.39;MQRankSum=-3.162;QD=2.72;ReadPosRankSum=1.741;SOR=0.540	GT:AD:DP:GQ:PL	0/1:22,4:26:99:99,0,1580
NOT_SCAFFOLDED_NGS_utg21031|quiver|pilon	29129	.	T	A	70.77	PASS	AC=1;AF=0.500;AN=2;BaseQRankSum=1.075;ClippingRankSum=0.630;DP=25;FS=0.000;MLEAC=1;MLEAF=0.500;MQ=58.33;MQRankSum=-3.150;QD=2.83;ReadPosRankSum=1.742;SOR=0.610	GT:AD:DP:GQ:PL	0/1:21,4:25:99:99,0,1580
NOT_SCAFFOLDED_NGS_utg21031|quiver|pilon	29294	.	T	C	313.77	SnpCluster	AC=1;AF=0.500;AN=2;BaseQRankSum=0.533;ClippingRankSum=-0.036;DP=23;FS=2.197;MLEAC=1;MLEAF=0.500;MQ=50.69;MQRankSum=-3.873;QD=13.64;ReadPosRankSum=0.178;SOR=1.445	GT:AD:DP:GQ:PL	0/1:12,9:21:99:342,0,940
NOT_SCAFFOLDED_NGS_utg21031|quiver|pilon	29295	.	C	G	313.77	SnpCluster	AC=1;AF=0.500;AN=2;BaseQRankSum=0.604;ClippingRankSum=-0.675;DP=23;FS=2.197;MLEAC=1;MLEAF=0.500;MQ=50.69;MQRankSum=-3.873;QD=13.64;ReadPosRankSum=0.391;SOR=1.445	GT:AD:DP:GQ:PL	0/1:12,9:21:99:342,0,940
NOT_SCAFFOLDED_NGS_utg21031|quiver|pilon	29296	.	A	C	313.77	SnpCluster	AC=1;AF=0.500;AN=2;BaseQRankSum=0.817;ClippingRankSum=0.533;DP=24;FS=2.197;MLEAC=1;MLEAF=0.500;MQ=49.79;MQRankSum=-3.873;QD=13.07;ReadPosRankSum=1.173;SOR=1.445	GT:AD:DP:GQ:PL	0/1:12,9:21:99:342,0,940
NOT_SCAFFOLDED_NGS_utg21031|quiver|pilon	29331	.	C	T	540.77	PASS	AC=1;AF=0.500;AN=2;BaseQRankSum=-2.831;ClippingRankSum=1.440;DP=38;FS=8.193;MLEAC=1;MLEAF=0.500;MQ=51.81;MQRankSum=-4.023;QD=14.23;ReadPosRankSum=-1.209;SOR=0.094	GT:AD:DP:GQ:PL	0/1:16,19:35:99:569,0,1336
NOT_SCAFFOLDED_NGS_utg21031|quiver|pilon	29343	.	G	T	466.77	PASS	AC=1;AF=0.500;AN=2;BaseQRankSum=-0.246;ClippingRankSum=0.394;DP=31;FS=17.800;MLEAC=1;MLEAF=0.500;MQ=55.09;MQRankSum=-2.066;QD=15.06;ReadPosRankSum=2.509;SOR=1.984	GT:AD:DP:GQ:PL	0/1:19,9:28:99:495,0,1530
NOT_SCAFFOLDED_NGS_utg21031|quiver|pilon	29351	.	G	A	325.77	PASS	AC=1;AF=0.500;AN=2;BaseQRankSum=0.936;ClippingRankSum=1.588;DP=34;FS=13.578;MLEAC=1;MLEAF=0.500;MQ=55.54;MQRankSum=-2.763;QD=9.58;ReadPosRankSum=2.546;SOR=1.996	GT:AD:DP:GQ:PL	0/1:22,9:31:99:354,0,1635
NOT_SCAFFOLDED_NGS_utg21031|quiver|pilon	29356	.	G	A	403.77	PASS	AC=1;AF=0.500;AN=2;BaseQRankSum=1.531;ClippingRankSum=-0.624;DP=37;FS=11.677;MLEAC=1;MLEAF=0.500;MQ=55.22;MQRankSum=-3.458;QD=10.91;ReadPosRankSum=1.795;SOR=1.454	GT:AD:DP:GQ:PL	0/1:24,10:34:99:432,0,1713
NOT_SCAFFOLDED_NGS_utg21031|quiver|pilon	29367	.	T	C	406.77	PASS	AC=1;AF=0.500;AN=2;BaseQRankSum=2.541;ClippingRankSum=1.748;DP=37;FS=11.504;MLEAC=1;MLEAF=0.500;MQ=53.96;MQRankSum=-3.261;QD=10.99;ReadPosRankSum=-0.703;SOR=1.889	GT:AD:DP:GQ:PL	0/1:22,12:34:99:435,0,1617
NOT_SCAFFOLDED_NGS_utg21031|quiver|pilon	29384	.	C	A	319.77	PASS	AC=1;AF=0.500;AN=2;BaseQRankSum=2.929;ClippingRankSum=0.964;DP=36;FS=6.007;MLEAC=1;MLEAF=0.500;MQ=55.05;MQRankSum=-3.156;QD=8.88;ReadPosRankSum=0.208;SOR=2.030	GT:AD:DP:GQ:PL	0/1:24,10:34:99:348,0,1017
NOT_SCAFFOLDED_NGS_utg21031|quiver|pilon	29550	.	T	C	144.77	PASS	AC=1;AF=0.500;AN=2;BaseQRankSum=0.541;ClippingRankSum=1.432;DP=26;FS=0.000;MLEAC=1;MLEAF=0.500;MQ=60.00;MQRankSum=1.113;QD=5.57;ReadPosRankSum=0.095;SOR=0.602	GT:AD:DP:GQ:PL	0/1:19,6:25:99:173,0,674
NOT_SCAFFOLDED_NGS_utg21031|quiver|pilon	29605	.	T	A	136.77	PASS	AC=1;AF=0.500;AN=2;BaseQRankSum=0.349;ClippingRankSum=-0.087;DP=20;FS=5.180;MLEAC=1;MLEAF=0.500;MQ=59.76;MQRankSum=-0.524;QD=6.84;ReadPosRankSum=1.833;SOR=1.908	GT:AD:DP:GQ:PL	0/1:15,5:20:99:165,0,610
NOT_SCAFFOLDED_NGS_utg21031|quiver|pilon	29606	.	T	A	136.77	PASS	AC=1;AF=0.500;AN=2;BaseQRankSum=0.698;ClippingRankSum=-0.349;DP=20;FS=5.180;MLEAC=1;MLEAF=0.500;MQ=59.76;MQRankSum=-0.873;QD=6.84;ReadPosRankSum=1.920;SOR=1.908	GT:AD:DP:GQ:PL	0/1:15,5:20:99:165,0,610
NOT_SCAFFOLDED_NGS_utg21031|quiver|pilon	29619	.	A	T	208.77	PASS	AC=1;AF=0.500;AN=2;BaseQRankSum=0.809;ClippingRankSum=0.578;DP=27;FS=4.328;MLEAC=1;MLEAF=0.500;MQ=59.02;MQRankSum=-1.330;QD=7.73;ReadPosRankSum=1.387;SOR=0.595	GT:AD:DP:GQ:PL	0/1:19,7:26:99:237,0,774
NOT_SCAFFOLDED_NGS_utg21031|quiver|pilon	29628	.	G	T	205.77	PASS	AC=1;AF=0.500;AN=2;BaseQRankSum=2.149;ClippingRankSum=-0.454;DP=26;FS=6.884;MLEAC=1;MLEAF=0.500;MQ=58.98;MQRankSum=-1.120;QD=7.91;ReadPosRankSum=0.635;SOR=0.557	GT:AD:DP:GQ:PL	0/1:18,7:25:99:234,0,815
NOT_SCAFFOLDED_NGS_utg21031|quiver|pilon	29654	.	C	A	175.77	PASS	AC=1;AF=0.500;AN=2;BaseQRankSum=-0.332;ClippingRankSum=-0.700;DP=25;FS=0.000;MLEAC=1;MLEAF=0.500;MQ=58.40;MQRankSum=-0.037;QD=7.03;ReadPosRankSum=-0.627;SOR=0.527	GT:AD:DP:GQ:PL	0/1:16,6:22:99:204,0,654
NOT_SCAFFOLDED_NGS_utg21031|quiver|pilon	29656	.	A	G	175.77	PASS	AC=1;AF=0.500;AN=2;BaseQRankSum=-0.111;ClippingRankSum=0.111;DP=25;FS=0.000;MLEAC=1;MLEAF=0.500;MQ=58.40;MQRankSum=-0.332;QD=7.03;ReadPosRankSum=-0.405;SOR=0.527	GT:AD:DP:GQ:PL	0/1:16,6:22:99:204,0,654
NOT_SCAFFOLDED_NGS_utg21031|quiver|pilon	29688	.	G	A	148.77	PASS	AC=1;AF=0.500;AN=2;BaseQRankSum=-1.785;ClippingRankSum=-1.180;DP=28;FS=1.721;MLEAC=1;MLEAF=0.500;MQ=58.14;MQRankSum=-0.333;QD=5.31;ReadPosRankSum=1.785;SOR=0.374	GT:AD:DP:GQ:PL	0/1:18,7:25:99:177,0,649
NOT_SCAFFOLDED_NGS_utg21031|quiver|pilon	29824	.	A	G	138.77	PASS	AC=1;AF=0.500;AN=2;BaseQRankSum=2.097;ClippingRankSum=0.915;DP=42;FS=3.107;MLEAC=1;MLEAF=0.500;MQ=58.79;MQRankSum=-2.392;QD=3.30;ReadPosRankSum=0.856;SOR=2.303	GT:AD:DP:GQ:PL	0/1:40,2:42:99:167,0,1690
NOT_SCAFFOLDED_NGS_utg21031|quiver|pilon	29845	.	G	C	158.77	PASS	AC=1;AF=0.500;AN=2;BaseQRankSum=2.574;ClippingRankSum=0.951;DP=52;FS=14.038;MLEAC=1;MLEAF=0.500;MQ=56.86;MQRankSum=-4.476;QD=3.05;ReadPosRankSum=-0.013;SOR=3.716	GT:AD:DP:GQ:PL	0/1:44,8:52:99:187,0,1346
NOT_SCAFFOLDED_NGS_utg21031|quiver|pilon	29861	.	T	C	164.77	PASS	AC=1;AF=0.500;AN=2;BaseQRankSum=2.600;ClippingRankSum=-0.475;DP=50;FS=13.983;MLEAC=1;MLEAF=0.500;MQ=57.24;MQRankSum=-4.222;QD=3.30;ReadPosRankSum=1.678;SOR=3.560	GT:AD:DP:GQ:PL	0/1:43,7:50:99:193,0,1739
NOT_SCAFFOLDED_NGS_utg21031|quiver|pilon	29868	.	C	T	139.77	PASS	AC=1;AF=0.500;AN=2;BaseQRankSum=2.045;ClippingRankSum=0.058;DP=48;FS=14.480;MLEAC=1;MLEAF=0.500;MQ=57.12;MQRankSum=-4.206;QD=2.91;ReadPosRankSum=1.490;SOR=3.716	GT:AD:DP:GQ:PL	0/1:41,7:48:99:168,0,1712
NOT_SCAFFOLDED_NGS_utg21031|quiver|pilon	29879	.	T	G	147.77	PASS	AC=1;AF=0.500;AN=2;BaseQRankSum=1.300;ClippingRankSum=-0.391;DP=45;FS=15.042;MLEAC=1;MLEAF=0.500;MQ=56.92;MQRankSum=-4.181;QD=3.28;ReadPosRankSum=0.266;SOR=3.978	GT:AD:DP:GQ:PL	0/1:38,7:45:99:176,0,1289
NOT_SCAFFOLDED_NGS_utg21031|quiver|pilon	29892	.	T	A	121.77	PASS	AC=1;AF=0.500;AN=2;BaseQRankSum=-0.318;ClippingRankSum=-0.709;DP=37;FS=5.591;MLEAC=1;MLEAF=0.500;MQ=57.93;MQRankSum=-3.253;QD=3.29;ReadPosRankSum=-0.660;SOR=2.712	GT:AD:DP:GQ:PL	0/1:33,4:37:99:150,0,1076
NOT_SCAFFOLDED_NGS_utg21031|quiver|pilon	29905	.	A	G	34.77	LowQD;LowQual	AC=1;AF=0.500;AN=2;BaseQRankSum=0.718;ClippingRankSum=0.671;DP=39;FS=9.587;MLEAC=1;MLEAF=0.500;MQ=58.04;MQRankSum=-3.264;QD=0.89;ReadPosRankSum=-1.042;SOR=3.254	GT:AD:DP:GQ:PL	0/1:35,4:39:63:63,0,1168
NOT_SCAFFOLDED_NGS_utg21031|quiver|pilon	29969	.	T	C	469.77	PASS	AC=1;AF=0.500;AN=2;BaseQRankSum=-0.065;ClippingRankSum=-0.091;DP=43;FS=0.000;MLEAC=1;MLEAF=0.500;MQ=56.56;MQRankSum=-2.268;QD=10.92;ReadPosRankSum=-2.657;SOR=0.897	GT:AD:DP:GQ:PL	0/1:29,14:43:99:498,0,1197
NOT_SCAFFOLDED_NGS_utg21031|quiver|pilon	29970	.	T	C	469.77	PASS	AC=1;AF=0.500;AN=2;BaseQRankSum=1.802;ClippingRankSum=-0.013;DP=44;FS=0.000;MLEAC=1;MLEAF=0.500;MQ=56.64;MQRankSum=-3.087;QD=10.68;ReadPosRankSum=-2.280;SOR=0.827	GT:AD:DP:GQ:PL	0/1:30,14:44:99:498,0,1197
NOT_SCAFFOLDED_NGS_utg21031|quiver|pilon	30003	.	C	A	465.77	PASS	AC=1;AF=0.500;AN=2;BaseQRankSum=-1.587;ClippingRankSum=-2.028;DP=53;FS=0.000;MLEAC=1;MLEAF=0.500;MQ=58.19;MQRankSum=-0.633;QD=8.79;ReadPosRankSum=2.229;SOR=0.704	GT:AD:DP:GQ:PL	0/1:33,20:53:99:494,0,1092
NOT_SCAFFOLDED_NGS_utg21031|quiver|pilon	30081	.	T	C	274.77	SnpCluster	AC=1;AF=0.500;AN=2;BaseQRankSum=0.263;ClippingRankSum=2.203;DP=34;FS=12.439;MLEAC=1;MLEAF=0.500;MQ=59.30;MQRankSum=0.141;QD=8.08;ReadPosRankSum=2.001;SOR=2.015	GT:AD:DP:GQ:PL	0/1:24,9:33:99:303,0,1008
NOT_SCAFFOLDED_NGS_utg21031|quiver|pilon	30086	.	T	C	322.77	SnpCluster	AC=1;AF=0.500;AN=2;BaseQRankSum=0.042;ClippingRankSum=-1.928;DP=33;FS=9.454;MLEAC=1;MLEAF=0.500;MQ=59.28;MQRankSum=-1.048;QD=9.78;ReadPosRankSum=2.347;SOR=2.022	GT:AD:DP:GQ:PL	0/1:23,9:32:99:351,0,936
NOT_SCAFFOLDED_NGS_utg21031|quiver|pilon	30091	.	A	G	429.77	SnpCluster	AC=1;AF=0.500;AN=2;BaseQRankSum=-0.317;ClippingRankSum=-0.275;DP=32;FS=5.979;MLEAC=1;MLEAF=0.500;MQ=59.26;MQRankSum=0.570;QD=13.43;ReadPosRankSum=2.092;SOR=1.524	GT:AD:DP:GQ:PL	0/1:21,10:31:99:458,0,843
NOT_SCAFFOLDED_NGS_utg21031|quiver|pilon	30112	.	A	C	506.77	PASS	AC=1;AF=0.500;AN=2;BaseQRankSum=-2.012;ClippingRankSum=-0.971;DP=35;FS=3.051;MLEAC=1;MLEAF=0.500;MQ=59.32;MQRankSum=-1.387;QD=14.48;ReadPosRankSum=0.936;SOR=1.329	GT:AD:DP:GQ:PL	0/1:19,15:34:99:535,0,643
NOT_SCAFFOLDED_NGS_utg21031|quiver|pilon	30143	.	T	C	510.77	PASS	AC=1;AF=0.500;AN=2;BaseQRankSum=0.876;ClippingRankSum=1.970;DP=40;FS=0.000;MLEAC=1;MLEAF=0.500;MQ=59.55;MQRankSum=-0.328;QD=12.77;ReadPosRankSum=0.492;SOR=0.773	GT:AD:DP:GQ:PL	0/1:23,17:40:99:539,0,666
NOT_SCAFFOLDED_NGS_utg21031|quiver|pilon	30174	.	A	G	699.77	PASS	AC=1;AF=0.500;AN=2;BaseQRankSum=0.650;ClippingRankSum=-0.027;DP=40;FS=2.636;MLEAC=1;MLEAF=0.500;MQ=58.89;MQRankSum=-1.246;QD=17.49;ReadPosRankSum=-1.408;SOR=0.962	GT:AD:DP:GQ:PL	0/1:21,19:40:99:728,0,687
NOT_SCAFFOLDED_NGS_utg21031|quiver|pilon	30191	.	A	G	573.77	PASS	AC=1;AF=0.500;AN=2;BaseQRankSum=0.340;ClippingRankSum=0.044;DP=39;FS=2.835;MLEAC=1;MLEAF=0.500;MQ=58.54;MQRankSum=0.015;QD=14.71;ReadPosRankSum=1.641;SOR=1.244	GT:AD:DP:GQ:PL	0/1:22,16:38:99:602,0,754
NOT_SCAFFOLDED_NGS_utg21031|quiver|pilon	30203	.	A	G	571.77	PASS	AC=1;AF=0.500;AN=2;BaseQRankSum=2.203;ClippingRankSum=0.990;DP=39;FS=1.237;MLEAC=1;MLEAF=0.500;MQ=58.54;MQRankSum=-1.227;QD=14.66;ReadPosRankSum=1.996;SOR=0.941	GT:AD:DP:GQ:PL	0/1:22,16:38:99:600,0,721
NOT_SCAFFOLDED_NGS_utg21031|quiver|pilon	30215	.	C	G	583.77	PASS	AC=1;AF=0.500;AN=2;BaseQRankSum=1.456;ClippingRankSum=0.353;DP=38;FS=1.257;MLEAC=1;MLEAF=0.500;MQ=58.50;MQRankSum=-1.456;QD=15.36;ReadPosRankSum=1.058;SOR=0.498	GT:AD:DP:GQ:PL	0/1:21,16:37:99:612,0,603
NOT_SCAFFOLDED_NGS_utg21031|quiver|pilon	30248	.	A	C	347.77	PASS	AC=1;AF=0.500;AN=2;BaseQRankSum=0.520;ClippingRankSum=-0.353;DP=36;FS=0.000;MLEAC=1;MLEAF=0.500;MQ=58.12;MQRankSum=0.062;QD=9.66;ReadPosRankSum=-0.686;SOR=0.722	GT:AD:DP:GQ:PL	0/1:16,14:30:99:376,0,446
NOT_SCAFFOLDED_NGS_utg21031|quiver|pilon	30286	.	G	A	510.77	PASS	AC=1;AF=0.500;AN=2;BaseQRankSum=-0.239;ClippingRankSum=-0.875;DP=40;FS=7.544;MLEAC=1;MLEAF=0.500;MQ=57.72;MQRankSum=-0.430;QD=12.77;ReadPosRankSum=1.640;SOR=2.049	GT:AD:DP:GQ:PL	0/1:20,16:36:99:539,0,679
NOT_SCAFFOLDED_NGS_utg21031|quiver|pilon	30300	.	A	G	424.77	PASS	AC=1;AF=0.500;AN=2;BaseQRankSum=0.192;ClippingRankSum=0.192;DP=36;FS=5.731;MLEAC=1;MLEAF=0.500;MQ=57.47;MQRankSum=-1.305;QD=11.80;ReadPosRankSum=1.496;SOR=1.981	GT:AD:DP:GQ:PL	0/1:19,13:32:99:453,0,646
NOT_SCAFFOLDED_NGS_utg21031|quiver|pilon	30318	.	G	A	178.77	PASS	AC=1;AF=0.500;AN=2;BaseQRankSum=1.829;ClippingRankSum=-0.272;DP=25;FS=7.501;MLEAC=1;MLEAF=0.500;MQ=56.31;MQRankSum=-1.829;QD=7.15;ReadPosRankSum=1.985;SOR=2.281	GT:AD:DP:GQ:PL	0/1:15,6:21:99:207,0,1005
NOT_SCAFFOLDED_NGS_utg21031|quiver|pilon	30321	.	C	T	169.77	PASS	AC=1;AF=0.500;AN=2;BaseQRankSum=1.362;ClippingRankSum=1.285;DP=24;FS=7.501;MLEAC=1;MLEAF=0.500;MQ=56.16;MQRankSum=-1.752;QD=7.07;ReadPosRankSum=1.440;SOR=2.281	GT:AD:DP:GQ:PL	0/1:15,6:21:99:198,0,1105
NOT_SCAFFOLDED_NGS_utg21031|quiver|pilon	30330	.	A	G	163.77	PASS	AC=1;AF=0.500;AN=2;BaseQRankSum=2.830;ClippingRankSum=-0.882;DP=28;FS=7.952;MLEAC=1;MLEAF=0.500;MQ=56.72;MQRankSum=-2.160;QD=5.85;ReadPosRankSum=1.430;SOR=2.249	GT:AD:DP:GQ:PL	0/1:20,6:26:99:192,0,1130
NOT_SCAFFOLDED_NGS_utg21031|quiver|pilon	30345	.	T	A	151.77	PASS	AC=1;AF=0.500;AN=2;BaseQRankSum=2.048;ClippingRankSum=-0.337;DP=30;FS=7.732;MLEAC=1;MLEAF=0.500;MQ=57.41;MQRankSum=-1.841;QD=5.06;ReadPosRankSum=-0.544;SOR=2.255	GT:AD:DP:GQ:PL	0/1:24,6:30:99:180,0,1255
NOT_SCAFFOLDED_NGS_utg21031|quiver|pilon	30425	.	C	T	82.77	PASS	AC=1;AF=0.500;AN=2;BaseQRankSum=1.682;ClippingRankSum=-0.628;DP=33;FS=2.039;MLEAC=1;MLEAF=0.500;MQ=55.77;MQRankSum=-3.038;QD=2.51;ReadPosRankSum=1.029;SOR=1.538	GT:AD:DP:GQ:PL	0/1:28,5:33:99:111,0,892
NOT_SCAFFOLDED_NGS_utg21031|quiver|pilon	30467	.	A	T	97.77	PASS	AC=1;AF=0.500;AN=2;BaseQRankSum=0.723;ClippingRankSum=-0.890;DP=30;FS=8.900;MLEAC=1;MLEAF=0.500;MQ=56.16;MQRankSum=-3.506;QD=3.26;ReadPosRankSum=0.501;SOR=3.180	GT:AD:DP:GQ:PL	0/1:25,5:30:99:126,0,1156
NOT_SCAFFOLDED_NGS_utg21031|quiver|pilon	30476	.	A	G	115.77	PASS	AC=1;AF=0.500;AN=2;BaseQRankSum=1.118;ClippingRankSum=-0.243;DP=34;FS=8.645;MLEAC=1;MLEAF=0.500;MQ=56.63;MQRankSum=-3.550;QD=3.40;ReadPosRankSum=0.875;SOR=2.985	GT:AD:DP:GQ:PL	0/1:29,5:34:99:144,0,1174
NOT_SCAFFOLDED_NGS_utg21031|quiver|pilon	30494	.	A	G	185.77	PASS	AC=1;AF=0.500;AN=2;BaseQRankSum=1.414;ClippingRankSum=-0.662;DP=38;FS=3.568;MLEAC=1;MLEAF=0.500;MQ=55.85;MQRankSum=-4.315;QD=4.89;ReadPosRankSum=-0.448;SOR=1.457	GT:AD:DP:GQ:PL	0/1:30,8:38:99:214,0,976
NOT_SCAFFOLDED_NGS_utg21031|quiver|pilon	30527	.	T	C	304.77	PASS	AC=1;AF=0.500;AN=2;BaseQRankSum=-2.437;ClippingRankSum=-0.613;DP=38;FS=7.805;MLEAC=1;MLEAF=0.500;MQ=56.25;MQRankSum=-2.967;QD=8.02;ReadPosRankSum=0.580;SOR=1.523	GT:AD:DP:GQ:PL	0/1:28,10:38:99:333,0,1184
NOT_SCAFFOLDED_NGS_utg21031|quiver|pilon	30529	.	C	T	325.77	PASS	AC=1;AF=0.500;AN=2;BaseQRankSum=-1.174;ClippingRankSum=0.788;DP=39;FS=8.091;MLEAC=1;MLEAF=0.500;MQ=56.35;MQRankSum=-3.490;QD=8.35;ReadPosRankSum=0.981;SOR=1.509	GT:AD:DP:GQ:PL	0/1:29,10:39:99:354,0,1181
NOT_SCAFFOLDED_NGS_utg21031|quiver|pilon	30552	.	G	A	346.77	PASS	AC=1;AF=0.500;AN=2;BaseQRankSum=-0.765;ClippingRankSum=-1.449;DP=47;FS=2.722;MLEAC=1;MLEAF=0.500;MQ=56.09;MQRankSum=-4.074;QD=7.38;ReadPosRankSum=1.221;SOR=1.041	GT:AD:DP:GQ:PL	0/1:32,15:47:99:375,0,1113
NOT_SCAFFOLDED_NGS_utg21031|quiver|pilon	30587	.	C	G	285.77	PASS	AC=1;AF=0.500;AN=2;BaseQRankSum=2.060;ClippingRankSum=-0.271;DP=44;FS=1.379;MLEAC=1;MLEAF=0.500;MQ=57.27;MQRankSum=-3.659;QD=6.49;ReadPosRankSum=-0.786;SOR=1.189	GT:AD:DP:GQ:PL	0/1:33,11:44:99:314,0,1059
NOT_SCAFFOLDED_NGS_utg21031|quiver|pilon	30599	.	A	T	172.77	PASS	AC=1;AF=0.500;AN=2;BaseQRankSum=0.954;ClippingRankSum=-0.416;DP=37;FS=0.000;MLEAC=1;MLEAF=0.500;MQ=58.49;MQRankSum=-3.253;QD=4.67;ReadPosRankSum=0.073;SOR=0.638	GT:AD:DP:GQ:PL	0/1:33,4:37:99:201,0,1340
NOT_SCAFFOLDED_NGS_utg21031|quiver|pilon	30607	.	C	A	40.77	LowQD;LowQual	AC=1;AF=0.500;AN=2;BaseQRankSum=-0.126;ClippingRankSum=1.686;DP=36;FS=0.000;MLEAC=1;MLEAF=0.500;MQ=58.45;MQRankSum=-3.247;QD=1.13;ReadPosRankSum=-1.032;SOR=0.582	GT:AD:DP:GQ:PL	0/1:32,4:36:69:69,0,1371
NOT_SCAFFOLDED_NGS_utg21031|quiver|pilon	30613	.	A	T	46.77	LowQD;LowQual	AC=1;AF=0.500;AN=2;BaseQRankSum=0.454;ClippingRankSum=0.347;DP=34;FS=0.000;MLEAC=1;MLEAF=0.500;MQ=58.35;MQRankSum=-3.234;QD=1.38;ReadPosRankSum=-1.951;SOR=0.473	GT:AD:DP:GQ:PL	0/1:30,4:34:75:75,0,1287
NOT_SCAFFOLDED_NGS_utg21031|quiver|pilon	30859	.	T	G	88.77	PASS	AC=1;AF=0.500;AN=2;BaseQRankSum=0.493;ClippingRankSum=-1.209;DP=21;FS=2.197;MLEAC=1;MLEAF=0.500;MQ=57.19;MQRankSum=-3.090;QD=4.23;ReadPosRankSum=-0.134;SOR=1.445	GT:AD:DP:GQ:PL	0/1:17,4:21:99:117,0,834
NOT_SCAFFOLDED_NGS_utg21031|quiver|pilon	30862	.	G	A	107.77	PASS	AC=1;AF=0.500;AN=2;BaseQRankSum=1.575;ClippingRankSum=-0.638;DP=22;FS=2.103;MLEAC=1;MLEAF=0.500;MQ=57.32;MQRankSum=-3.107;QD=4.90;ReadPosRankSum=0.383;SOR=1.302	GT:AD:DP:GQ:PL	0/1:18,4:22:99:136,0,873
NOT_SCAFFOLDED_NGS_utg21031|quiver|pilon	30872	.	C	T	136.77	PASS	AC=1;AF=0.500;AN=2;BaseQRankSum=-0.111;ClippingRankSum=-1.438;DP=22;FS=0.000;MLEAC=1;MLEAF=0.500;MQ=55.80;MQRankSum=-3.575;QD=6.22;ReadPosRankSum=0.700;SOR=0.693	GT:AD:DP:GQ:PL	0/1:16,6:22:99:165,0,755
NOT_SCAFFOLDED_NGS_utg21031|quiver|pilon	30909	.	T	C	121.77	PASS	AC=1;AF=0.500;AN=2;BaseQRankSum=-0.442;ClippingRankSum=-0.306;DP=25;FS=0.000;MLEAC=1;MLEAF=0.500;MQ=57.02;MQRankSum=-3.431;QD=4.87;ReadPosRankSum=1.800;SOR=0.616	GT:AD:DP:GQ:PL	0/1:20,5:25:99:150,0,825
NOT_SCAFFOLDED_NGS_utg21031|quiver|pilon	30912	.	G	C	121.77	PASS	AC=1;AF=0.500;AN=2;BaseQRankSum=-0.577;ClippingRankSum=0.102;DP=25;FS=0.000;MLEAC=1;MLEAF=0.500;MQ=57.02;MQRankSum=-3.431;QD=4.87;ReadPosRankSum=1.461;SOR=0.616	GT:AD:DP:GQ:PL	0/1:20,5:25:99:150,0,825
NOT_SCAFFOLDED_NGS_utg21031|quiver|pilon	30928	.	A	C	148.77	PASS	AC=1;AF=0.500;AN=2;BaseQRankSum=0.853;ClippingRankSum=0.995;DP=24;FS=0.000;MLEAC=1;MLEAF=0.500;MQ=57.30;MQRankSum=-3.412;QD=6.20;ReadPosRankSum=-1.208;SOR=0.957	GT:AD:DP:GQ:PL	0/1:19,5:24:99:177,0,635
NOT_SCAFFOLDED_NGS_utg21031|quiver|pilon	30949	.	C	T	127.77	PASS	AC=1;AF=0.500;AN=2;BaseQRankSum=1.528;ClippingRankSum=-0.112;DP=23;FS=1.935;MLEAC=1;MLEAF=0.500;MQ=56.34;MQRankSum=-3.391;QD=5.56;ReadPosRankSum=-1.379;SOR=0.895	GT:AD:DP:GQ:PL	0/1:18,5:23:99:156,0,587
NOT_SCAFFOLDED_NGS_utg21031|quiver|pilon	30961	.	A	T	160.77	PASS	AC=1;AF=0.500;AN=2;BaseQRankSum=1.176;ClippingRankSum=-0.203;DP=23;FS=2.192;MLEAC=1;MLEAF=0.500;MQ=57.79;MQRankSum=-1.987;QD=6.99;ReadPosRankSum=0.852;SOR=1.460	GT:AD:DP:GQ:PL	0/1:19,4:23:99:189,0,587
NOT_SCAFFOLDED_NGS_utg21031|quiver|pilon	30975	.	T	G	172.77	PASS	AC=1;AF=0.500;AN=2;BaseQRankSum=-1.272;ClippingRankSum=1.041;DP=26;FS=4.075;MLEAC=1;MLEAF=0.500;MQ=58.05;MQRankSum=-0.289;QD=6.64;ReadPosRankSum=0.116;SOR=1.574	GT:AD:DP:GQ:PL	0/1:19,7:26:99:201,0,669
NOT_SCAFFOLDED_NGS_utg21031|quiver|pilon	31010	.	TC	T	343.73	PASS	AC=1;AF=0.500;AN=2;BaseQRankSum=-2.016;ClippingRankSum=0.155;DP=24;FS=0.000;MLEAC=1;MLEAF=0.500;MQ=56.89;MQRankSum=-1.333;QD=14.32;ReadPosRankSum=0.155;SOR=0.627	GT:AD:DP:GQ:PL	0/1:13,10:23:99:381,0,511
NOT_SCAFFOLDED_NGS_utg21031|quiver|pilon	31015	.	G	GA	343.73	PASS	AC=1;AF=0.500;AN=2;BaseQRankSum=-1.767;ClippingRankSum=-1.209;DP=23;FS=0.000;MLEAC=1;MLEAF=0.500;MQ=57.51;MQRankSum=-1.209;QD=14.94;ReadPosRankSum=0.837;SOR=0.627	GT:AD:DP:GQ:PL	0/1:13,10:23:99:381,0,511
NOT_SCAFFOLDED_NGS_utg21031|quiver|pilon	31058	.	A	T	299.77	PASS	AC=1;AF=0.500;AN=2;BaseQRankSum=1.796;ClippingRankSum=0.458;DP=21;FS=1.740;MLEAC=1;MLEAF=0.500;MQ=56.62;MQRankSum=-1.091;QD=14.27;ReadPosRankSum=0.951;SOR=0.330	GT:AD:DP:GQ:PL	0/1:11,10:21:99:328,0,322
NOT_SCAFFOLDED_NGS_utg21031|quiver|pilon	31077	.	A	G	140.77	PASS	AC=1;AF=0.500;AN=2;BaseQRankSum=1.365;ClippingRankSum=0.525;DP=24;FS=0.000;MLEAC=1;MLEAF=0.500;MQ=54.97;MQRankSum=-1.155;QD=5.87;ReadPosRankSum=0.245;SOR=0.904	GT:AD:DP:GQ:PL	0/1:17,6:23:99:169,0,547
NOT_SCAFFOLDED_NGS_utg21031|quiver|pilon	31110	.	A	T	208.77	PASS	AC=1;AF=0.500;AN=2;BaseQRankSum=-0.116;ClippingRankSum=0.520;DP=27;FS=2.015;MLEAC=1;MLEAF=0.500;MQ=56.84;MQRankSum=0.925;QD=7.73;ReadPosRankSum=1.908;SOR=1.402	GT:AD:DP:GQ:PL	0/1:19,7:26:99:237,0,1753
NOT_SCAFFOLDED_NGS_utg21031|quiver|pilon	31118	.	C	T	208.77	PASS	AC=1;AF=0.500;AN=2;BaseQRankSum=-0.151;ClippingRankSum=-0.878;DP=26;FS=1.958;MLEAC=1;MLEAF=0.500;MQ=56.72;MQRankSum=0.817;QD=8.03;ReadPosRankSum=1.120;SOR=1.179	GT:AD:DP:GQ:PL	0/1:18,7:25:99:237,0,1753
NOT_SCAFFOLDED_NGS_utg21031|quiver|pilon	31142	.	G	A	220.77	PASS	AC=1;AF=0.500;AN=2;BaseQRankSum=0.141;ClippingRankSum=1.269;DP=24;FS=2.105;MLEAC=1;MLEAF=0.500;MQ=58.62;MQRankSum=0.775;QD=9.20;ReadPosRankSum=1.833;SOR=1.536	GT:AD:DP:GQ:PL	0/1:15,7:22:99:249,0,1431
NOT_SCAFFOLDED_NGS_utg21031|quiver|pilon	32427	.	T	C	56.77	PASS	AC=1;AF=0.500;AN=2;BaseQRankSum=0.783;ClippingRankSum=1.175;DP=24;FS=5.076;MLEAC=1;MLEAF=0.500;MQ=55.17;MQRankSum=-1.175;QD=2.37;ReadPosRankSum=1.645;SOR=1.914	GT:AD:DP:GQ:PL	0/1:17,5:22:85:85,0,547
NOT_SCAFFOLDED_NGS_utg21031|quiver|pilon	50147	.	T	TG	93	PASS	AC=2;AF=1.00;AN=2;DP=6;FS=0.000;MLEAC=2;MLEAF=1.00;MQ=60.00;QD=15.50;SOR=1.609	GT:AD:DP:GQ:PL	1/1:0,4:4:12:130,12,0
NOT_SCAFFOLDED_NGS_utg21031|quiver|pilon	59001	.	G	A	194.77	SnpCluster	AC=1;AF=0.500;AN=2;BaseQRankSum=-0.147;ClippingRankSum=0.588;DP=37;FS=4.054;MLEAC=1;MLEAF=0.500;MQ=56.83;MQRankSum=-0.245;QD=5.26;ReadPosRankSum=1.863;SOR=1.584	GT:AD:DP:GQ:PL	0/1:23,7:30:99:223,0,921
NOT_SCAFFOLDED_NGS_utg21031|quiver|pilon	59008	.	A	G	197.77	SnpCluster	AC=1;AF=0.500;AN=2;BaseQRankSum=-0.496;ClippingRankSum=1.196;DP=33;FS=2.021;MLEAC=1;MLEAF=0.500;MQ=56.46;MQRankSum=-1.254;QD=5.99;ReadPosRankSum=-0.204;SOR=1.552	GT:AD:DP:GQ:PL	0/1:21,6:27:99:226,0,899
NOT_SCAFFOLDED_NGS_utg21031|quiver|pilon	59009	.	A	T	200.77	SnpCluster	AC=1;AF=0.500;AN=2;BaseQRankSum=-2.595;ClippingRankSum=1.196;DP=33;FS=2.021;MLEAC=1;MLEAF=0.500;MQ=56.46;MQRankSum=-1.254;QD=6.08;ReadPosRankSum=-0.204;SOR=1.552	GT:AD:DP:GQ:PL	0/1:21,6:27:99:229,0,861
NOT_SCAFFOLDED_NGS_utg21031|quiver|pilon	59062	.	C	T	273.77	PASS	AC=1;AF=0.500;AN=2;BaseQRankSum=-0.765;ClippingRankSum=1.255;DP=24;FS=1.824;MLEAC=1;MLEAF=0.500;MQ=51.65;MQRankSum=-2.970;QD=11.41;ReadPosRankSum=-0.521;SOR=1.501	GT:AD:DP:GQ:PL	0/1:16,8:24:99:302,0,684
NOT_SCAFFOLDED_NGS_utg21031|quiver|pilon	59081	.	G	C	235.77	PASS	AC=1;AF=0.500;AN=2;BaseQRankSum=2.241;ClippingRankSum=-0.326;DP=32;FS=6.893;MLEAC=1;MLEAF=0.500;MQ=54.21;MQRankSum=-3.982;QD=7.37;ReadPosRankSum=0.849;SOR=2.546	GT:AD:DP:GQ:PL	0/1:24,8:32:99:264,0,984
NOT_SCAFFOLDED_NGS_utg21031|quiver|pilon	59095	.	C	T	142.77	PASS	AC=1;AF=0.500;AN=2;BaseQRankSum=0.163;ClippingRankSum=-0.677;DP=33;FS=4.212;MLEAC=1;MLEAF=0.500;MQ=56.79;MQRankSum=-3.804;QD=4.33;ReadPosRankSum=1.750;SOR=1.702	GT:AD:DP:GQ:PL	0/1:27,6:33:99:171,0,1083
NOT_SCAFFOLDED_NGS_utg21031|quiver|pilon	59134	.	C	A	46.77	LowQD;LowQual	AC=1;AF=0.500;AN=2;BaseQRankSum=0.965;ClippingRankSum=-0.800;DP=33;FS=0.000;MLEAC=1;MLEAF=0.500;MQ=53.49;MQRankSum=-2.675;QD=1.42;ReadPosRankSum=-0.303;SOR=0.793	GT:AD:DP:GQ:PL	0/1:29,4:33:75:75,0,1249
NOT_SCAFFOLDED_NGS_utg21031|quiver|pilon	59136	.	G	T	46.77	LowQD;LowQual	AC=1;AF=0.500;AN=2;BaseQRankSum=1.685;ClippingRankSum=0.493;DP=35;FS=0.000;MLEAC=1;MLEAF=0.500;MQ=52.99;MQRankSum=-2.566;QD=1.34;ReadPosRankSum=-0.181;SOR=0.693	GT:AD:DP:GQ:PL	0/1:31,4:35:75:75,0,1249
NOT_SCAFFOLDED_NGS_utg21031|quiver|pilon	59597	.	A	G	48.77	LowQual	AC=1;AF=0.500;AN=2;BaseQRankSum=0.927;ClippingRankSum=-0.556;DP=25;FS=5.704;MLEAC=1;MLEAF=0.500;MQ=56.77;MQRankSum=-3.150;QD=1.95;ReadPosRankSum=0.482;SOR=2.428	GT:AD:DP:GQ:PL	0/1:21,4:25:77:77,0,738
NOT_SCAFFOLDED_NGS_utg26567|quiver|pilon	41	.	A	AC	37.70	LowCoverage;LowQual	AC=2;AF=1.00;AN=2;DP=2;FS=0.000;MLEAC=2;MLEAF=1.00;MQ=33.73;QD=18.85;SOR=2.303	GT:AD:DP:GQ:PL	1/1:0,2:2:6:74,6,0
NOT_SCAFFOLDED_NGS_utg26567|quiver|pilon	895	.	A	G	68.77	PASS	AC=1;AF=0.500;AN=2;BaseQRankSum=1.668;ClippingRankSum=0.334;DP=25;FS=0.000;MLEAC=1;MLEAF=0.500;MQ=40.00;MQRankSum=-0.778;QD=2.75;ReadPosRankSum=0.185;SOR=0.204	GT:AD:DP:GQ:PL	0/1:21,4:25:97:97,0,792
NOT_SCAFFOLDED_NGS_utg26567|quiver|pilon	1127	.	T	G	1055.77	PASS	AC=1;AF=0.500;AN=2;BaseQRankSum=-1.398;ClippingRankSum=1.251;DP=42;FS=11.232;MLEAC=1;MLEAF=0.500;MQ=44.99;MQRankSum=0.427;QD=25.14;ReadPosRankSum=-1.810;SOR=1.090	GT:AD:DP:GQ:PL	0/1:11,30:41:99:1084,0,332
NOT_SCAFFOLDED_NGS_utg26567|quiver|pilon	1269	.	C	G	204.77	PASS	AC=1;AF=0.500;AN=2;BaseQRankSum=-0.701;ClippingRankSum=0.120;DP=37;FS=5.609;MLEAC=1;MLEAF=0.500;MQ=50.13;MQRankSum=-0.188;QD=5.53;ReadPosRankSum=-0.496;SOR=0.184	GT:AD:DP:GQ:PL	0/1:27,10:37:99:233,0,992
NOT_SCAFFOLDED_NGS_utg26567|quiver|pilon	1482	.	C	T	59.77	LowQD	AC=1;AF=0.500;AN=2;BaseQRankSum=2.548;ClippingRankSum=-0.906;DP=45;FS=8.033;MLEAC=1;MLEAF=0.500;MQ=49.75;MQRankSum=-3.471;QD=1.33;ReadPosRankSum=1.317;SOR=2.722	GT:AD:DP:GQ:PL	0/1:38,6:44:88:88,0,1338
NOT_SCAFFOLDED_NGS_utg26567|quiver|pilon	1504	.	G	T	619.77	PASS	AC=1;AF=0.500;AN=2;BaseQRankSum=0.754;ClippingRankSum=-0.009;DP=57;FS=0.000;MLEAC=1;MLEAF=0.500;MQ=50.91;MQRankSum=1.845;QD=10.87;ReadPosRankSum=0.147;SOR=0.836	GT:AD:DP:GQ:PL	0/1:34,21:55:99:648,0,1058
NOT_SCAFFOLDED_NGS_utg26567|quiver|pilon	1515	.	T	A	62.77	LowQD	AC=1;AF=0.500;AN=2;BaseQRankSum=-1.233;ClippingRankSum=-0.453;DP=61;FS=0.000;MLEAC=1;MLEAF=0.500;MQ=51.93;MQRankSum=-3.932;QD=1.03;ReadPosRankSum=1.360;SOR=0.701	GT:AD:DP:GQ:PL	0/1:50,9:59:91:91,0,1609
NOT_SCAFFOLDED_NGS_utg26567|quiver|pilon	1618	.	T	A	380.77	PASS	AC=1;AF=0.500;AN=2;BaseQRankSum=1.952;ClippingRankSum=1.464;DP=46;FS=17.400;MLEAC=1;MLEAF=0.500;MQ=37.37;MQRankSum=1.635;QD=8.28;ReadPosRankSum=1.683;SOR=3.433	GT:AD:DP:GQ:PL	0/1:33,13:46:99:409,0,1150
NOT_SCAFFOLDED_NGS_utg26567|quiver|pilon	1715	.	A	T	235.77	PASS	AC=1;AF=0.500;AN=2;BaseQRankSum=0.037;ClippingRankSum=0.211;DP=49;FS=1.418;MLEAC=1;MLEAF=0.500;MQ=40.81;MQRankSum=-0.434;QD=4.81;ReadPosRankSum=1.550;SOR=0.423	GT:AD:DP:GQ:PL	0/1:39,10:49:99:264,0,1434
NOT_SCAFFOLDED_NGS_utg26567|quiver|pilon	1776	.	G	C	265.77	PASS	AC=1;AF=0.500;AN=2;BaseQRankSum=-0.036;ClippingRankSum=-1.139;DP=82;FS=4.076;MLEAC=1;MLEAF=0.500;MQ=49.91;MQRankSum=0.504;QD=3.24;ReadPosRankSum=1.787;SOR=1.428	GT:AD:DP:GQ:PL	0/1:67,15:82:99:294,0,2208
NOT_SCAFFOLDED_NGS_utg26567|quiver|pilon	1904	.	C	A	122.77	PASS	AC=1;AF=0.500;AN=2;BaseQRankSum=-1.134;ClippingRankSum=0.275;DP=55;FS=28.917;MLEAC=1;MLEAF=0.500;MQ=47.45;MQRankSum=-3.664;QD=2.23;ReadPosRankSum=1.206;SOR=4.399	GT:AD:DP:GQ:PL	0/1:47,8:55:99:151,0,1700
NOT_SCAFFOLDED_NGS_utg26567|quiver|pilon	1943	.	C	A	251.77	PASS	AC=1;AF=0.500;AN=2;BaseQRankSum=0.516;ClippingRankSum=0.305;DP=55;FS=2.968;MLEAC=1;MLEAF=0.500;MQ=44.62;MQRankSum=-0.347;QD=4.58;ReadPosRankSum=2.662;SOR=0.619	GT:AD:DP:GQ:PL	0/1:44,11:55:99:280,0,1430
NOT_SCAFFOLDED_NGS_utg26567|quiver|pilon	2032	.	C	G	612.77	PASS	AC=1;AF=0.500;AN=2;BaseQRankSum=-1.320;ClippingRankSum=0.137;DP=70;FS=34.647;MLEAC=1;MLEAF=0.500;MQ=39.43;MQRankSum=-0.774;QD=8.75;ReadPosRankSum=2.139;SOR=5.315	GT:AD:DP:GQ:PL	0/1:50,20:70:99:641,0,1933
NOT_SCAFFOLDED_NGS_utg26567|quiver|pilon	2053	.	C	A	264.77	PASS	AC=1;AF=0.500;AN=2;BaseQRankSum=-0.059;ClippingRankSum=0.794;DP=82;FS=5.390;MLEAC=1;MLEAF=0.500;MQ=41.24;MQRankSum=0.649;QD=3.23;ReadPosRankSum=1.817;SOR=0.180	GT:AD:DP:GQ:PL	0/1:70,12:82:99:293,0,3765
NOT_SCAFFOLDED_NGS_utg26567|quiver|pilon	2059	.	C	A	237.77	PASS	AC=1;AF=0.500;AN=2;BaseQRankSum=1.513;ClippingRankSum=-1.596;DP=90;FS=5.195;MLEAC=1;MLEAF=0.500;MQ=42.01;MQRankSum=-0.291;QD=2.64;ReadPosRankSum=2.320;SOR=0.203	GT:AD:DP:GQ:PL	0/1:78,12:90:99:266,0,4072
NOT_SCAFFOLDED_NGS_utg26567|quiver|pilon	2201	.	G	T	674.77	PASS	AC=1;AF=0.500;AN=2;BaseQRankSum=1.294;ClippingRankSum=0.301;DP=118;FS=11.172;MLEAC=1;MLEAF=0.500;MQ=38.47;MQRankSum=-0.442;QD=5.72;ReadPosRankSum=2.082;SOR=1.808	GT:AD:DP:GQ:PL	0/1:91,27:118:99:703,0,3214
NOT_SCAFFOLDED_NGS_utg26567|quiver|pilon	2572	.	G	T	139.90	PASS	AC=2;AF=1.00;AN=2;DP=5;FS=0.000;MLEAC=2;MLEAF=1.00;MQ=29.96;QD=27.98;SOR=3.611	GT:AD:DP:GQ:PL	1/1:0,5:5:15:168,15,0
NOT_SCAFFOLDED_NGS_utg26567|quiver|pilon	2620	.	C	A	36.77	LowQual	AC=1;AF=0.500;AN=2;BaseQRankSum=1.231;ClippingRankSum=0.358;DP=5;FS=0.000;MLEAC=1;MLEAF=0.500;MQ=29.96;MQRankSum=1.231;QD=7.35;ReadPosRankSum=1.231;SOR=0.446	GT:AD:DP:GQ:PL	0/1:3,2:5:65:65,0,75
NOT_SCAFFOLDED_NGS_utg26567|quiver|pilon	2644	.	C	G	93.28	LowCoverage	AC=2;AF=1.00;AN=2;DP=3;FS=0.000;MLEAC=2;MLEAF=1.00;MQ=35.68;QD=31.09;SOR=2.833	GT:AD:DP:GQ:PL	1/1:0,3:3:9:121,9,0
NOT_SCAFFOLDED_NGS_utg26567|quiver|pilon	2715	.	A	AT	1047.73	PASS	AC=2;AF=1.00;AN=2;DP=29;FS=0.000;MLEAC=2;MLEAF=1.00;MQ=36.54;QD=32.37;SOR=2.226	GT:AD:DP:GQ:PL	1/1:0,29:29:87:1085,87,0
NOT_SCAFFOLDED_NGS_utg26567|quiver|pilon	3476	.	T	A	385.77	PASS	AC=1;AF=0.500;AN=2;BaseQRankSum=1.708;ClippingRankSum=0.081;DP=113;FS=0.951;MLEAC=1;MLEAF=0.500;MQ=48.15;MQRankSum=-5.201;QD=3.41;ReadPosRankSum=0.150;SOR=0.721	GT:AD:DP:GQ:PL	0/1:94,19:113:99:414,0,3025
NOT_SCAFFOLDED_NGS_utg26567|quiver|pilon	3614	.	T	G	144.77	PASS	AC=1;AF=0.500;AN=2;BaseQRankSum=1.468;ClippingRankSum=1.081;DP=64;FS=8.306;MLEAC=1;MLEAF=0.500;MQ=40.40;MQRankSum=-0.251;QD=2.26;ReadPosRankSum=0.908;SOR=2.056	GT:AD:DP:GQ:PL	0/1:55,9:64:99:173,0,2036
NOT_SCAFFOLDED_NGS_utg26567|quiver|pilon	3672	.	C	G	1334.77	PASS	AC=1;AF=0.500;AN=2;BaseQRankSum=-1.216;ClippingRankSum=0.132;DP=66;FS=2.085;MLEAC=1;MLEAF=0.500;MQ=48.10;MQRankSum=-2.089;QD=20.22;ReadPosRankSum=-1.269;SOR=0.552	GT:AD:DP:GQ:PL	0/1:25,41:66:99:1363,0,809
NOT_SCAFFOLDED_NGS_utg26567|quiver|pilon	3673	.	C	A	147.77	PASS	AC=1;AF=0.500;AN=2;BaseQRankSum=1.303;ClippingRankSum=-0.452;DP=68;FS=1.364;MLEAC=1;MLEAF=0.500;MQ=48.31;MQRankSum=-1.086;QD=2.17;ReadPosRankSum=2.371;SOR=0.816	GT:AD:DP:GQ:PL	0/1:59,9:68:99:176,0,2305
NOT_SCAFFOLDED_NGS_utg26567|quiver|pilon	3693	.	G	A	83.77	LowQD	AC=1;AF=0.500;AN=2;BaseQRankSum=-0.484;ClippingRankSum=0.864;DP=77;FS=1.328;MLEAC=1;MLEAF=0.500;MQ=47.78;MQRankSum=-0.690;QD=1.09;ReadPosRankSum=0.832;SOR=0.847	GT:AD:DP:GQ:PL	0/1:68,9:77:99:112,0,2288
NOT_SCAFFOLDED_NGS_utg26567|quiver|pilon	3747	.	C	T	535.77	PASS	AC=1;AF=0.500;AN=2;BaseQRankSum=0.609;ClippingRankSum=2.026;DP=47;FS=7.813;MLEAC=1;MLEAF=0.500;MQ=44.76;MQRankSum=0.565;QD=11.40;ReadPosRankSum=0.454;SOR=2.175	GT:AD:DP:GQ:PL	0/1:30,17:47:99:564,0,1011
NOT_SCAFFOLDED_NGS_utg26567|quiver|pilon	3778	.	G	A	36.77	LowQD;LowQual	AC=1;AF=0.500;AN=2;BaseQRankSum=1.535;ClippingRankSum=2.341;DP=36;FS=0.000;MLEAC=1;MLEAF=0.500;MQ=38.87;MQRankSum=0.025;QD=1.02;ReadPosRankSum=-0.076;SOR=0.986	GT:AD:DP:GQ:PL	0/1:32,4:36:65:65,0,1140
NOT_SCAFFOLDED_NGS_utg26567|quiver|pilon	5427	.	T	A	389.77	PASS	AC=1;AF=0.500;AN=2;BaseQRankSum=2.906;ClippingRankSum=-0.077;DP=26;FS=6.486;MLEAC=1;MLEAF=0.500;MQ=36.30;MQRankSum=2.032;QD=14.99;ReadPosRankSum=1.774;SOR=2.985	GT:AD:DP:GQ:PL	0/1:14,12:26:99:418,0,396
NOT_SCAFFOLDED_NGS_utg26567|quiver|pilon	5842	.	G	A	224.77	PASS	AC=1;AF=0.500;AN=2;BaseQRankSum=0.532;ClippingRankSum=1.883;DP=43;FS=1.829;MLEAC=1;MLEAF=0.500;MQ=42.01;MQRankSum=-0.417;QD=5.23;ReadPosRankSum=-0.302;SOR=1.162	GT:AD:DP:GQ:PL	0/1:33,10:43:99:253,0,1185
NOT_SCAFFOLDED_NGS_utg26567|quiver|pilon	5871	.	C	G	127.77	PASS	AC=1;AF=0.500;AN=2;BaseQRankSum=0.120;ClippingRankSum=-1.740;DP=57;FS=5.444;MLEAC=1;MLEAF=0.500;MQ=44.45;MQRankSum=0.383;QD=2.24;ReadPosRankSum=0.208;SOR=0.563	GT:AD:DP:GQ:PL	0/1:48,9:57:99:156,0,1573
NOT_SCAFFOLDED_NGS_utg26567|quiver|pilon	6128	.	C	A	342.77	PASS	AC=1;AF=0.500;AN=2;BaseQRankSum=-0.732;ClippingRankSum=-0.634;DP=17;FS=3.854;MLEAC=1;MLEAF=0.500;MQ=39.17;MQRankSum=0.146;QD=20.16;ReadPosRankSum=0.049;SOR=2.387	GT:AD:DP:GQ:PL	0/1:7,10:17:99:371,0,236
NOT_SCAFFOLDED_NGS_utg26567|quiver|pilon	7923	.	A	C	124.77	PASS	AC=1;AF=0.500;AN=2;BaseQRankSum=0.680;ClippingRankSum=-0.793;DP=16;FS=0.000;MLEAC=1;MLEAF=0.500;MQ=38.70;MQRankSum=0.680;QD=7.80;ReadPosRankSum=0.340;SOR=0.223	GT:AD:DP:GQ:PL	0/1:11,5:16:99:153,0,390
NOT_SCAFFOLDED_NGS_utg26567|quiver|pilon	8034	.	C	A	316.77	PASS	AC=1;AF=0.500;AN=2;BaseQRankSum=1.796;ClippingRankSum=0.542;DP=53;FS=2.852;MLEAC=1;MLEAF=0.500;MQ=45.70;MQRankSum=-1.605;QD=5.98;ReadPosRankSum=1.392;SOR=1.238	GT:AD:DP:GQ:PL	0/1:41,12:53:99:345,0,1332
NOT_SCAFFOLDED_NGS_utg26567|quiver|pilon	8129	.	A	T	225.77	PASS	AC=1;AF=0.500;AN=2;BaseQRankSum=0.992;ClippingRankSum=0.381;DP=28;FS=0.000;MLEAC=1;MLEAF=0.500;MQ=41.20;MQRankSum=0.941;QD=8.06;ReadPosRankSum=0.890;SOR=0.582	GT:AD:DP:GQ:PL	0/1:20,8:28:99:254,0,699
NOT_SCAFFOLDED_NGS_utg26567|quiver|pilon	8150	.	A	T	77.77	PASS	AC=1;AF=0.500;AN=2;BaseQRankSum=0.313;ClippingRankSum=-0.851;DP=21;FS=0.000;MLEAC=1;MLEAF=0.500;MQ=39.08;MQRankSum=1.209;QD=3.70;ReadPosRankSum=1.657;SOR=0.297	GT:AD:DP:GQ:PL	0/1:17,4:21:99:106,0,641
NOT_SCAFFOLDED_NGS_utg26567|quiver|pilon	17965	.	ATATAAG	A	637.73	PASS	AC=2;AF=1.00;AN=2;DP=17;FS=0.000;MLEAC=2;MLEAF=1.00;MQ=42.52;QD=31.29;SOR=2.448	GT:AD:DP:GQ:PL	1/1:0,15:15:45:675,45,0
NOT_SCAFFOLDED_NGS_utg6861|quiver|pilon	74125	.	C	T	53.77	PASS	AC=1;AF=0.500;AN=2;BaseQRankSum=1.485;ClippingRankSum=-0.636;DP=14;FS=0.000;MLEAC=1;MLEAF=0.500;MQ=29.97;MQRankSum=-1.626;QD=3.84;ReadPosRankSum=0.354;SOR=0.693	GT:AD:DP:GQ:PL	0/1:10,4:14:82:82,0,305
NOT_SCAFFOLDED_NGS_utg6861|quiver|pilon	74201	.	T	A	46.77	LowQD;LowQual	AC=1;AF=0.500;AN=2;BaseQRankSum=1.096;ClippingRankSum=-0.512;DP=51;FS=2.423;MLEAC=1;MLEAF=0.500;MQ=37.71;MQRankSum=-0.395;QD=0.92;ReadPosRankSum=0.979;SOR=1.321	GT:AD:DP:GQ:PL	0/1:45,6:51:75:75,0,1386
NOT_SCAFFOLDED_NGS_utg6861|quiver|pilon	74274	.	C	A	42.77	LowQD;LowQual	AC=1;AF=0.500;AN=2;BaseQRankSum=3.182;ClippingRankSum=-0.107;DP=80;FS=0.000;MLEAC=1;MLEAF=0.500;MQ=37.25;MQRankSum=-2.482;QD=0.53;ReadPosRankSum=2.878;SOR=0.486	GT:AD:DP:GQ:PL	0/1:71,9:80:71:71,0,1951
NOT_SCAFFOLDED_NGS_utg6861|quiver|pilon	74302	.	G	C	60.77	LowQD	AC=1;AF=0.500;AN=2;BaseQRankSum=1.046;ClippingRankSum=0.676;DP=56;FS=7.758;MLEAC=1;MLEAF=0.500;MQ=35.64;MQRankSum=0.252;QD=1.09;ReadPosRankSum=-0.834;SOR=2.531	GT:AD:DP:GQ:PL	0/1:50,6:56:89:89,0,1846
NOT_SCAFFOLDED_NGS_utg6861|quiver|pilon	76431	.	A	T	98.77	PASS	AC=1;AF=0.500;AN=2;BaseQRankSum=-0.437;ClippingRankSum=-1.381;DP=13;FS=0.000;MLEAC=1;MLEAF=0.500;MQ=38.94;MQRankSum=-1.991;QD=7.60;ReadPosRankSum=1.670;SOR=0.330	GT:AD:DP:GQ:PL	0/1:8,5:13:99:127,0,241
NOT_SCAFFOLDED_NGS_utg6861|quiver|pilon	78870	.	G	GACA	546.73	PASS	AC=2;AF=1.00;AN=2;DP=23;FS=0.000;MLEAC=2;MLEAF=1.00;MQ=60.00;QD=23.77;SOR=2.833	GT:AD:DP:GQ:PL	1/1:0,13:13:39:584,39,0
NOT_SCAFFOLDED_NGS_utg6861|quiver|pilon	136969	.	GAGAA	G	59.14	PASS	AC=2;AF=1.00;AN=2;DP=16;FS=0.000;MLEAC=2;MLEAF=1.00;MQ=58.20;QD=3.70;SOR=2.833	GT:AD:DP:GQ:PL	1/1:0,3:3:10:96,10,0
NOT_SCAFFOLDED_NGS_utg35|quiver|pilon	22120	.	C	CA	42.25	LowCoverage;LowQual	AC=2;AF=1.00;AN=2;DP=3;FS=0.000;MLEAC=2;MLEAF=1.00;MQ=60.00;QD=14.08;SOR=1.179	GT:AD:DP:GQ:PL	1/1:0,3:3:9:79,9,0
NOT_SCAFFOLDED_NGS_utg35|quiver|pilon	48060	.	C	CT	125.87	PASS	AC=2;AF=1.00;AN=2;DP=5;FS=0.000;MLEAC=2;MLEAF=1.00;MQ=44.72;QD=25.17;SOR=1.981	GT:AD:DP:GQ:PL	1/1:0,5:5:15:163,15,0
NOT_SCAFFOLDED_NGS_utg32286|quiver|pilon	1093	.	GT	G	749.73	PASS	AC=1;AF=0.500;AN=2;BaseQRankSum=1.466;ClippingRankSum=-0.118;DP=53;FS=1.172;MLEAC=1;MLEAF=0.500;MQ=53.92;MQRankSum=0.118;QD=14.15;ReadPosRankSum=-0.310;SOR=1.071	GT:AD:DP:GQ:PL	0/1:21,26:47:99:787,0,595
NOT_SCAFFOLDED_NGS_utg32286|quiver|pilon	1173	.	T	C	448.77	PASS	AC=1;AF=0.500;AN=2;BaseQRankSum=1.517;ClippingRankSum=-0.780;DP=40;FS=29.623;MLEAC=1;MLEAF=0.500;MQ=50.91;MQRankSum=-4.381;QD=11.22;ReadPosRankSum=-1.574;SOR=5.421	GT:AD:DP:GQ:PL	0/1:26,14:40:99:477,0,926
NOT_SCAFFOLDED_NGS_utg32286|quiver|pilon	3017	.	T	C	112.77	PASS	AC=1;AF=0.500;AN=2;BaseQRankSum=0.124;ClippingRankSum=-1.362;DP=21;FS=2.046;MLEAC=1;MLEAF=0.500;MQ=53.56;MQRankSum=-3.344;QD=5.37;ReadPosRankSum=0.454;SOR=1.262	GT:AD:DP:GQ:PL	0/1:16,5:21:99:141,0,603
NOT_SCAFFOLDED_NGS_utg32286|quiver|pilon	3213	.	A	AAGAAAAAG	168.73	PASS	AC=1;AF=0.500;AN=2;BaseQRankSum=1.596;ClippingRankSum=-0.506;DP=24;FS=2.128;MLEAC=1;MLEAF=0.500;MQ=56.68;MQRankSum=-1.051;QD=7.03;ReadPosRankSum=1.207;SOR=1.688	GT:AD:DP:GQ:PL	0/1:15,6:21:99:206,0,1164
NOT_SCAFFOLDED_NGS_utg32286|quiver|pilon	3361	.	G	A	94.77	PASS	AC=1;AF=0.500;AN=2;BaseQRankSum=3.114;ClippingRankSum=-1.972;DP=32;FS=8.858;MLEAC=1;MLEAF=0.500;MQ=54.74;MQRankSum=-3.529;QD=2.96;ReadPosRankSum=2.128;SOR=3.209	GT:AD:DP:GQ:PL	0/1:27,5:32:99:123,0,937
NOT_SCAFFOLDED_NGS_utg32286|quiver|pilon	3686	.	T	C	223.77	PASS	AC=1;AF=0.500;AN=2;BaseQRankSum=1.753;ClippingRankSum=-0.261;DP=21;FS=4.722;MLEAC=1;MLEAF=0.500;MQ=54.20;MQRankSum=-3.693;QD=10.66;ReadPosRankSum=0.783;SOR=2.129	GT:AD:DP:GQ:PL	0/1:14,7:21:99:252,0,1068
NOT_SCAFFOLDED_NGS_utg32286|quiver|pilon	3696	.	C	T	220.77	PASS	AC=1;AF=0.500;AN=2;BaseQRankSum=0.211;ClippingRankSum=0.352;DP=22;FS=4.558;MLEAC=1;MLEAF=0.500;MQ=54.47;MQRankSum=-3.736;QD=10.03;ReadPosRankSum=0.211;SOR=1.946	GT:AD:DP:GQ:PL	0/1:15,7:22:99:249,0,1109
NOT_SCAFFOLDED_NGS_utg32286|quiver|pilon	4094	.	G	T	336.77	PASS	AC=1;AF=0.500;AN=2;BaseQRankSum=0.580;ClippingRankSum=0.627;DP=28;FS=1.520;MLEAC=1;MLEAF=0.500;MQ=56.87;MQRankSum=-2.344;QD=12.03;ReadPosRankSum=0.673;SOR=1.123	GT:AD:DP:GQ:PL	0/1:16,12:28:99:365,0,536
NOT_SCAFFOLDED_NGS_utg32286|quiver|pilon	4467	.	T	G	447.77	PASS	AC=1;AF=0.500;AN=2;BaseQRankSum=1.986;ClippingRankSum=0.589;DP=30;FS=1.455;MLEAC=1;MLEAF=0.500;MQ=58.10;MQRankSum=2.248;QD=14.93;ReadPosRankSum=2.379;SOR=0.399	GT:AD:DP:GQ:PL	0/1:15,14:29:99:476,0,460
NOT_SCAFFOLDED_NGS_utg32286|quiver|pilon	4514	.	T	C	368.77	PASS	AC=1;AF=0.500;AN=2;BaseQRankSum=-0.023;ClippingRankSum=-0.766;DP=30;FS=0.000;MLEAC=1;MLEAF=0.500;MQ=56.29;MQRankSum=-1.323;QD=12.29;ReadPosRankSum=-0.952;SOR=0.542	GT:AD:DP:GQ:PL	0/1:16,12:28:99:397,0,531
NOT_SCAFFOLDED_NGS_utg32286|quiver|pilon	4566	.	A	G	572.77	PASS	AC=1;AF=0.500;AN=2;BaseQRankSum=-0.603;ClippingRankSum=0.561;DP=34;FS=1.509;MLEAC=1;MLEAF=0.500;MQ=57.19;MQRankSum=-1.351;QD=16.85;ReadPosRankSum=0.935;SOR=1.230	GT:AD:DP:GQ:PL	0/1:14,16:30:99:601,0,537
NOT_SCAFFOLDED_NGS_utg32286|quiver|pilon	4573	.	T	G	575.77	PASS	AC=1;AF=0.500;AN=2;BaseQRankSum=-0.285;ClippingRankSum=-1.908;DP=33;FS=3.319;MLEAC=1;MLEAF=0.500;MQ=57.10;MQRankSum=-2.609;QD=17.45;ReadPosRankSum=0.197;SOR=1.402	GT:AD:DP:GQ:PL	0/1:13,16:29:99:604,0,498
NOT_SCAFFOLDED_NGS_utg32286|quiver|pilon	4965	.	T	TC	106	PASS	AC=2;AF=1.00;AN=2;DP=5;FS=0.000;MLEAC=2;MLEAF=1.00;MQ=46.48;QD=21.20;SOR=1.609	GT:AD:DP:GQ:PL	1/1:0,4:4:12:143,12,0
NOT_SCAFFOLDED_NGS_utg32286|quiver|pilon	4998	.	T	TA	140.87	PASS	AC=2;AF=1.00;AN=2;DP=5;FS=0.000;MLEAC=2;MLEAF=1.00;MQ=37.35;QD=28.17;SOR=1.022	GT:AD:DP:GQ:PL	1/1:0,5:5:15:178,15,0
NOT_SCAFFOLDED_NGS_utg32286|quiver|pilon	5082	.	A	AC	143	PASS	AC=2;AF=1.00;AN=2;DP=6;FS=0.000;MLEAC=2;MLEAF=1.00;MQ=44.12;QD=23.83;SOR=0.693	GT:AD:DP:GQ:PL	1/1:0,4:4:12:180,12,0
NOT_SCAFFOLDED_NGS_utg32286|quiver|pilon	5084	.	A	AAT	143	LowCoverage	AC=2;AF=1.00;AN=2;DP=4;FS=0.000;MLEAC=2;MLEAF=1.00;MQ=46.05;QD=28.08;SOR=0.693	GT:AD:DP:GQ:PL	1/1:0,4:4:12:180,12,0
NOT_SCAFFOLDED_NGS_utg32286|quiver|pilon	5411	.	C	G	110.77	PASS	AC=1;AF=0.500;AN=2;BaseQRankSum=2.407;ClippingRankSum=0.390;DP=28;FS=5.557;MLEAC=1;MLEAF=0.500;MQ=57.78;MQRankSum=-1.366;QD=3.96;ReadPosRankSum=-2.537;SOR=2.419	GT:AD:DP:GQ:PL	0/1:21,5:26:99:139,0,741
NOT_SCAFFOLDED_NGS_utg32286|quiver|pilon	6104	.	G	GA	75.73	PASS	AC=1;AF=0.500;AN=2;BaseQRankSum=0.597;ClippingRankSum=-0.163;DP=24;FS=0.000;MLEAC=1;MLEAF=0.500;MQ=54.79;MQRankSum=0.163;QD=3.16;ReadPosRankSum=0.054;SOR=0.527	GT:AD:DP:GQ:PL	0/1:10,6:16:99:113,0,206
NOT_SCAFFOLDED_NGS_utg32286|quiver|pilon	6182	.	T	G	308.77	PASS	AC=1;AF=0.500;AN=2;BaseQRankSum=1.096;ClippingRankSum=0.189;DP=20;FS=0.000;MLEAC=1;MLEAF=0.500;MQ=44.20;MQRankSum=0.340;QD=15.44;ReadPosRankSum=-0.113;SOR=0.412	GT:AD:DP:GQ:PL	0/1:10,10:20:99:337,0,328
NOT_SCAFFOLDED_NGS_utg32286|quiver|pilon	6849	.	C	T	603.77	PASS	AC=1;AF=0.500;AN=2;BaseQRankSum=-2.155;ClippingRankSum=-0.344;DP=57;FS=14.553;MLEAC=1;MLEAF=0.500;MQ=49.99;MQRankSum=-0.937;QD=10.59;ReadPosRankSum=1.194;SOR=0.970	GT:AD:DP:GQ:PL	0/1:31,26:57:99:632,0,903
NOT_SCAFFOLDED_NGS_utg32286|quiver|pilon	6902	.	T	C	525.77	PASS	AC=1;AF=0.500;AN=2;BaseQRankSum=1.139;ClippingRankSum=0.287;DP=48;FS=6.285;MLEAC=1;MLEAF=0.500;MQ=53.58;MQRankSum=-2.587;QD=10.95;ReadPosRankSum=-0.884;SOR=1.656	GT:AD:DP:GQ:PL	0/1:30,18:48:99:554,0,960
NOT_SCAFFOLDED_NGS_utg32286|quiver|pilon	7672	.	T	G	345.77	PASS	AC=1;AF=0.500;AN=2;BaseQRankSum=-0.133;ClippingRankSum=-0.222;DP=18;FS=8.392;MLEAC=1;MLEAF=0.500;MQ=40.00;MQRankSum=-0.844;QD=19.21;ReadPosRankSum=1.644;SOR=2.245	GT:AD:DP:GQ:PL	0/1:8,10:18:99:374,0,292
NOT_SCAFFOLDED_NGS_utg32286|quiver|pilon	8024	.	C	T	718.77	PASS	AC=1;AF=0.500;AN=2;BaseQRankSum=-2.764;ClippingRankSum=0.961;DP=38;FS=0.000;MLEAC=1;MLEAF=0.500;MQ=53.72;MQRankSum=-4.893;QD=18.91;ReadPosRankSum=2.203;SOR=0.639	GT:AD:DP:GQ:PL	0/1:16,22:38:99:747,0,574
NOT_SCAFFOLDED_NGS_utg32286|quiver|pilon	8431	.	T	A	168.77	PASS	AC=1;AF=0.500;AN=2;BaseQRankSum=0.488;ClippingRankSum=-0.597;DP=16;FS=2.187;MLEAC=1;MLEAF=0.500;MQ=45.57;MQRankSum=-0.380;QD=10.55;ReadPosRankSum=-0.163;SOR=0.269	GT:AD:DP:GQ:PL	0/1:10,6:16:99:197,0,382
NOT_SCAFFOLDED_NGS_utg32286|quiver|pilon	8459	.	A	G	178.77	PASS	AC=1;AF=0.500;AN=2;BaseQRankSum=-0.255;ClippingRankSum=0.368;DP=25;FS=4.008;MLEAC=1;MLEAF=0.500;MQ=50.94;MQRankSum=-0.481;QD=7.15;ReadPosRankSum=1.444;SOR=0.525	GT:AD:DP:GQ:PL	0/1:16,9:25:99:207,0,506
NOT_SCAFFOLDED_NGS_utg32286|quiver|pilon	8487	.	C	T	191.77	PASS	AC=1;AF=0.500;AN=2;BaseQRankSum=-2.517;ClippingRankSum=0.455;DP=28;FS=5.946;MLEAC=1;MLEAF=0.500;MQ=54.18;MQRankSum=-0.264;QD=6.85;ReadPosRankSum=0.168;SOR=1.541	GT:AD:DP:GQ:PL	0/1:18,10:28:99:220,0,608
NOT_SCAFFOLDED_NGS_utg32286|quiver|pilon	8510	.	C	T	108.77	PASS	AC=1;AF=0.500;AN=2;BaseQRankSum=-0.196;ClippingRankSum=1.092;DP=28;FS=7.832;MLEAC=1;MLEAF=0.500;MQ=53.15;MQRankSum=-0.756;QD=3.88;ReadPosRankSum=1.764;SOR=2.252	GT:AD:DP:GQ:PL	0/1:22,6:28:99:137,0,786
NOT_SCAFFOLDED_NGS_utg32286|quiver|pilon	9237	.	A	T	140.77	PASS	AC=1;AF=0.500;AN=2;BaseQRankSum=2.775;ClippingRankSum=1.625;DP=31;FS=8.394;MLEAC=1;MLEAF=0.500;MQ=50.17;MQRankSum=-3.775;QD=4.54;ReadPosRankSum=-0.575;SOR=2.888	GT:AD:DP:GQ:PL	0/1:25,6:31:99:169,0,897
NOT_SCAFFOLDED_NGS_utg32286|quiver|pilon	9428	.	A	G	1072.77	PASS	AC=1;AF=0.500;AN=2;BaseQRankSum=-0.560;ClippingRankSum=-0.712;DP=63;FS=16.680;MLEAC=1;MLEAF=0.500;MQ=59.73;MQRankSum=0.090;QD=17.03;ReadPosRankSum=1.349;SOR=1.777	GT:AD:DP:GQ:PL	0/1:35,28:63:99:1101,0,4433
NOT_SCAFFOLDED_NGS_utg32286|quiver|pilon	9436	.	C	A	1237.77	PASS	AC=1;AF=0.500;AN=2;BaseQRankSum=-2.646;ClippingRankSum=-0.710;DP=64;FS=22.625;MLEAC=1;MLEAF=0.500;MQ=59.21;MQRankSum=-1.604;QD=19.34;ReadPosRankSum=-0.602;SOR=2.078	GT:AD:DP:GQ:PL	0/1:36,28:64:99:1266,0,4694
NOT_SCAFFOLDED_NGS_utg32286|quiver|pilon	9455	.	T	G	873.77	PASS	AC=1;AF=0.500;AN=2;BaseQRankSum=2.921;ClippingRankSum=1.085;DP=53;FS=23.057;MLEAC=1;MLEAF=0.500;MQ=57.27;MQRankSum=-2.569;QD=16.49;ReadPosRankSum=-0.046;SOR=1.872	GT:AD:DP:GQ:PL	0/1:34,19:53:99:902,0,4758
NOT_SCAFFOLDED_NGS_utg32286|quiver|pilon	9466	.	G	A	815.77	PASS	AC=1;AF=0.500;AN=2;BaseQRankSum=1.432;ClippingRankSum=0.575;DP=51;FS=16.300;MLEAC=1;MLEAF=0.500;MQ=56.53;MQRankSum=-2.270;QD=16.00;ReadPosRankSum=-0.399;SOR=1.458	GT:AD:DP:GQ:PL	0/1:32,19:51:99:844,0,4551
NOT_SCAFFOLDED_NGS_utg32286|quiver|pilon	9489	.	C	T	662.77	PASS	AC=1;AF=0.500;AN=2;BaseQRankSum=1.158;ClippingRankSum=0.239;DP=51;FS=5.765;MLEAC=1;MLEAF=0.500;MQ=53.96;MQRankSum=-2.517;QD=13.00;ReadPosRankSum=1.445;SOR=0.769	GT:AD:DP:GQ:PL	0/1:30,21:51:99:691,0,3504
NOT_SCAFFOLDED_NGS_utg32286|quiver|pilon	9619	.	C	T	214.77	PASS	AC=1;AF=0.500;AN=2;BaseQRankSum=1.837;ClippingRankSum=-0.301;DP=23;FS=1.871;MLEAC=1;MLEAF=0.500;MQ=38.88;MQRankSum=-0.702;QD=9.34;ReadPosRankSum=-0.568;SOR=0.677	GT:AD:DP:GQ:PL	0/1:16,7:23:99:243,0,1017
NOT_SCAFFOLDED_NGS_utg32286|quiver|pilon	9643	.	G	A	211.77	PASS	AC=1;AF=0.500;AN=2;BaseQRankSum=0.745;ClippingRankSum=-0.132;DP=19;FS=2.185;MLEAC=1;MLEAF=0.500;MQ=39.23;MQRankSum=-0.132;QD=11.15;ReadPosRankSum=-0.482;SOR=1.609	GT:AD:DP:GQ:PL	0/1:13,6:19:99:240,0,1061
NOT_SCAFFOLDED_NGS_utg32286|quiver|pilon	9948	.	G	A	237.77	PASS	AC=1;AF=0.500;AN=2;BaseQRankSum=1.425;ClippingRankSum=0.518;DP=40;FS=22.253;MLEAC=1;MLEAF=0.500;MQ=55.66;MQRankSum=-3.822;QD=5.94;ReadPosRankSum=1.652;SOR=4.614	GT:AD:DP:GQ:PL	0/1:31,9:40:99:266,0,1048
NOT_SCAFFOLDED_NGS_utg32286|quiver|pilon	10356	.	A	C	334.77	PASS	AC=1;AF=0.500;AN=2;BaseQRankSum=0.694;ClippingRankSum=0.386;DP=13;FS=2.757;MLEAC=1;MLEAF=0.500;MQ=49.49;MQRankSum=-2.237;QD=25.75;ReadPosRankSum=0.694;SOR=2.093	GT:AD:DP:GQ:PL	0/1:4,9:13:99:363,0,135
NOT_SCAFFOLDED_NGS_utg32286|quiver|pilon	10363	.	CAAAAAA	C	325.73	PASS	AC=1;AF=0.500;AN=2;BaseQRankSum=-0.296;ClippingRankSum=-0.895;DP=10;FS=3.010;MLEAC=1;MLEAF=0.500;MQ=45.87;MQRankSum=-2.166;QD=32.57;ReadPosRankSum=1.580;SOR=1.492	GT:AD:DP:GQ:PL	0/1:3,7:10:99:363,0,135
NOT_SCAFFOLDED_NGS_utg32286|quiver|pilon	10385	.	A	C	52.77	PASS	AC=1;AF=0.500;AN=2;BaseQRankSum=1.211;ClippingRankSum=0.404;DP=16;FS=6.726;MLEAC=1;MLEAF=0.500;MQ=43.24;MQRankSum=-2.287;QD=3.30;ReadPosRankSum=-2.018;SOR=2.819	GT:AD:DP:GQ:PL	0/1:13,3:16:81:81,0,520
NOT_SCAFFOLDED_NGS_utg32286|quiver|pilon	10460	.	G	A	337.77	PASS	AC=1;AF=0.500;AN=2;BaseQRankSum=1.109;ClippingRankSum=-0.331;DP=32;FS=1.404;MLEAC=1;MLEAF=0.500;MQ=49.65;MQRankSum=-1.615;QD=10.56;ReadPosRankSum=1.304;SOR=0.458	GT:AD:DP:GQ:PL	0/1:20,12:32:99:366,0,614
NOT_SCAFFOLDED_NGS_utg32286|quiver|pilon	14189	.	A	G	142.77	PASS	AC=1;AF=0.500;AN=2;BaseQRankSum=1.107;ClippingRankSum=-0.791;DP=17;FS=0.000;MLEAC=1;MLEAF=0.500;MQ=43.74;MQRankSum=-0.369;QD=8.40;ReadPosRankSum=0.791;SOR=0.693	GT:AD:DP:GQ:PL	0/1:12,5:17:99:171,0,1227
NOT_SCAFFOLDED_NGS_utg32286|quiver|pilon	14203	.	C	G	169.77	PASS	AC=1;AF=0.500;AN=2;BaseQRankSum=2.345;ClippingRankSum=0.455;DP=23;FS=7.471;MLEAC=1;MLEAF=0.500;MQ=44.62;MQRankSum=-0.175;QD=7.38;ReadPosRankSum=1.365;SOR=2.283	GT:AD:DP:GQ:PL	0/1:17,6:23:99:198,0,1795
NOT_SCAFFOLDED_NGS_utg32286|quiver|pilon	14225	.	T	C	340.77	PASS	AC=1;AF=0.500;AN=2;BaseQRankSum=0.326;ClippingRankSum=-0.377;DP=27;FS=5.907;MLEAC=1;MLEAF=0.500;MQ=46.87;MQRankSum=-0.075;QD=12.62;ReadPosRankSum=-0.979;SOR=0.833	GT:AD:DP:GQ:PL	0/1:17,10:27:99:369,0,1767
NOT_SCAFFOLDED_NGS_utg32286|quiver|pilon	14241	.	G	A	376.77	PASS	AC=1;AF=0.500;AN=2;BaseQRankSum=-1.399;ClippingRankSum=-0.061;DP=31;FS=1.489;MLEAC=1;MLEAF=0.500;MQ=47.49;MQRankSum=0.912;QD=12.15;ReadPosRankSum=-0.426;SOR=0.321	GT:AD:DP:GQ:PL	0/1:19,12:31:99:405,0,1837
NOT_SCAFFOLDED_NGS_utg32286|quiver|pilon	14443	.	A	G	205.77	PASS	AC=1;AF=0.500;AN=2;BaseQRankSum=-0.467;ClippingRankSum=1.813;DP=12;FS=2.463;MLEAC=1;MLEAF=0.500;MQ=49.36;MQRankSum=-2.047;QD=17.15;ReadPosRankSum=0.869;SOR=1.144	GT:AD:DP:GQ:PL	0/1:6,6:12:99:234,0,454
NOT_SCAFFOLDED_NGS_utg32286|quiver|pilon	14451	.	T	G	205.77	PASS	AC=1;AF=0.500;AN=2;BaseQRankSum=-0.779;ClippingRankSum=0.779;DP=12;FS=2.463;MLEAC=1;MLEAF=0.500;MQ=49.36;MQRankSum=-2.047;QD=17.15;ReadPosRankSum=0.000;SOR=1.144	GT:AD:DP:GQ:PL	0/1:6,6:12:99:234,0,454
NOT_SCAFFOLDED_NGS_utg32286|quiver|pilon	19163	.	C	CT	186.80	PASS	AC=2;AF=1.00;AN=2;DP=6;FS=0.000;MLEAC=2;MLEAF=1.00;MQ=40.00;QD=31.13;SOR=0.693	GT:AD:DP:GQ:PL	1/1:0,6:6:18:224,18,0
NOT_SCAFFOLDED_NGS_utg5932|quiver|pilon	4175	.	TAC	T	49.73	LowQual	AC=1;AF=0.500;AN=2;BaseQRankSum=-1.312;ClippingRankSum=0.077;DP=15;FS=0.000;MLEAC=1;MLEAF=0.500;MQ=60.00;MQRankSum=0.540;QD=3.32;ReadPosRankSum=-1.157;SOR=1.329	GT:AD:DP:GQ:PL	0/1:9,4:13:87:87,0,230
NOT_SCAFFOLDED_NGS_utg5932|quiver|pilon	4258	.	G	GTGTA	636.87	PASS	AC=2;AF=1.00;AN=2;BaseQRankSum=1.884;ClippingRankSum=0.400;DP=37;FS=0.000;MLEAC=2;MLEAF=1.00;MQ=57.61;MQRankSum=-0.628;QD=17.21;ReadPosRankSum=0.857;SOR=1.127	GT:AD:DP:GQ:PL	1/1:2,20:22:15:674,15,0
NOT_SCAFFOLDED_NGS_utg5932|quiver|pilon	54320	.	TTG	T	45.73	LowQual	AC=1;AF=0.500;AN=2;BaseQRankSum=-1.528;ClippingRankSum=-0.041;DP=29;FS=0.000;MLEAC=1;MLEAF=0.500;MQ=60.00;MQRankSum=-1.362;QD=1.58;ReadPosRankSum=1.157;SOR=0.368	GT:AD:DP:GQ:PL	0/1:16,5:21:83:83,0,423
NOT_SCAFFOLDED_NGS_utg5932|quiver|pilon	55492	.	A	G	31.77	LowQD;LowQual	AC=1;AF=0.500;AN=2;BaseQRankSum=-1.201;ClippingRankSum=0.428;DP=42;FS=42.107;MLEAC=1;MLEAF=0.500;MQ=59.47;MQRankSum=0.732;QD=0.76;ReadPosRankSum=-2.443;SOR=4.162	GT:AD:DP:GQ:PL	0/1:24,16:40:60:60,0,666
NOT_SCAFFOLDED_NGS_utg5932|quiver|pilon	81547	.	GCA	G	104.73	PASS	AC=1;AF=0.500;AN=2;BaseQRankSum=-0.365;ClippingRankSum=-0.643;DP=70;FS=0.000;MLEAC=1;MLEAF=0.500;MQ=59.79;MQRankSum=-0.296;QD=1.50;ReadPosRankSum=0.052;SOR=0.527	GT:AD:DP:GQ:PL	0/1:35,10:45:99:142,0,935
NOT_SCAFFOLDED_NGS_utg1789|quiver|pilon	27	.	G	GT	232.80	PASS	AC=2;AF=1.00;AN=2;DP=12;FS=0.000;MLEAC=2;MLEAF=1.00;MQ=53.36;QD=19.40;SOR=3.912	GT:AD:DP:GQ:PL	1/1:0,6:6:18:270,18,0
NOT_SCAFFOLDED_NGS_utg1789|quiver|pilon	37	.	G	C	309.78	PASS	AC=2;AF=1.00;AN=2;DP=15;FS=0.000;MLEAC=2;MLEAF=1.00;MQ=54.75;QD=20.65;SOR=2.833	GT:AD:DP:GQ:PL	1/1:0,8:8:24:338,24,0
NOT_SCAFFOLDED_NGS_utg1789|quiver|pilon	4868	.	G	T	40.77	LowQual	AC=1;AF=0.500;AN=2;BaseQRankSum=0.391;ClippingRankSum=-0.391;DP=19;FS=0.000;MLEAC=1;MLEAF=0.500;MQ=56.26;MQRankSum=-2.739;QD=2.15;ReadPosRankSum=0.391;SOR=1.214	GT:AD:DP:GQ:PL	0/1:16,3:19:69:69,0,517
NOT_SCAFFOLDED_NGS_utg1789|quiver|pilon	6508	.	G	A	366.77	PASS	AC=1;AF=0.500;AN=2;BaseQRankSum=-1.342;ClippingRankSum=0.903;DP=27;FS=6.219;MLEAC=1;MLEAF=0.500;MQ=56.46;MQRankSum=-2.025;QD=13.58;ReadPosRankSum=-0.512;SOR=1.952	GT:AD:DP:GQ:PL	0/1:15,12:27:99:395,0,938
NOT_SCAFFOLDED_NGS_utg1789|quiver|pilon	6521	.	C	T	328.77	PASS	AC=1;AF=0.500;AN=2;BaseQRankSum=0.097;ClippingRankSum=1.001;DP=23;FS=3.976;MLEAC=1;MLEAF=0.500;MQ=56.31;MQRankSum=-2.937;QD=14.29;ReadPosRankSum=-2.098;SOR=1.008	GT:AD:DP:GQ:PL	0/1:15,8:23:99:357,0,960
NOT_SCAFFOLDED_NGS_utg1789|quiver|pilon	6562	.	C	A	199.77	PASS	AC=1;AF=0.500;AN=2;BaseQRankSum=-0.925;ClippingRankSum=0.867;DP=26;FS=7.203;MLEAC=1;MLEAF=0.500;MQ=56.47;MQRankSum=-3.873;QD=7.68;ReadPosRankSum=0.809;SOR=1.477	GT:AD:DP:GQ:PL	0/1:19,7:26:99:228,0,1174
NOT_SCAFFOLDED_NGS_utg1789|quiver|pilon	6568	.	T	G	166.77	PASS	AC=1;AF=0.500;AN=2;BaseQRankSum=0.100;ClippingRankSum=-0.233;DP=24;FS=12.161;MLEAC=1;MLEAF=0.500;MQ=56.38;MQRankSum=-3.633;QD=6.95;ReadPosRankSum=1.633;SOR=2.229	GT:AD:DP:GQ:PL	0/1:18,6:24:99:195,0,1177
NOT_SCAFFOLDED_NGS_utg1789|quiver|pilon	12954	.	A	G	67.77	PASS	AC=1;AF=0.500;AN=2;BaseQRankSum=0.259;ClippingRankSum=0.556;DP=25;FS=0.000;MLEAC=1;MLEAF=0.500;MQ=56.96;MQRankSum=-3.150;QD=2.71;ReadPosRankSum=1.520;SOR=0.610	GT:AD:DP:GQ:PL	0/1:21,4:25:96:96,0,759
NOT_SCAFFOLDED_NGS_utg1789|quiver|pilon	13044	.	C	CT	85.73	PASS	AC=1;AF=0.500;AN=2;BaseQRankSum=1.892;ClippingRankSum=0.804;DP=32;FS=7.076;MLEAC=1;MLEAF=0.500;MQ=53.28;MQRankSum=-3.759;QD=2.68;ReadPosRankSum=1.944;SOR=2.303	GT:AD:DP:GQ:PL	0/1:24,6:30:99:123,0,752
NOT_SCAFFOLDED_NGS_utg1789|quiver|pilon	13103	.	T	G	582.77	PASS	AC=1;AF=0.500;AN=2;BaseQRankSum=2.965;ClippingRankSum=-0.182;DP=61;FS=24.493;MLEAC=1;MLEAF=0.500;MQ=54.43;MQRankSum=-6.128;QD=9.55;ReadPosRankSum=1.906;SOR=3.493	GT:AD:DP:GQ:PL	0/1:43,18:61:99:611,0,1936
NOT_SCAFFOLDED_NGS_utg1789|quiver|pilon	13117	.	A	G	591.77	SnpCluster	AC=1;AF=0.500;AN=2;BaseQRankSum=4.526;ClippingRankSum=0.196;DP=56;FS=29.136;MLEAC=1;MLEAF=0.500;MQ=54.63;MQRankSum=-5.916;QD=10.57;ReadPosRankSum=3.154;SOR=3.365	GT:AD:DP:GQ:PL	0/1:39,17:56:99:620,0,1840
NOT_SCAFFOLDED_NGS_utg1789|quiver|pilon	13120	.	A	G	564.77	SnpCluster	AC=1;AF=0.500;AN=2;BaseQRankSum=3.368;ClippingRankSum=0.374;DP=56;FS=29.136;MLEAC=1;MLEAF=0.500;MQ=54.63;MQRankSum=-5.916;QD=10.09;ReadPosRankSum=2.566;SOR=3.365	GT:AD:DP:GQ:PL	0/1:39,17:56:99:593,0,1862
NOT_SCAFFOLDED_NGS_utg1789|quiver|pilon	13125	.	T	A	570.77	SnpCluster	AC=1;AF=0.500;AN=2;BaseQRankSum=2.796;ClippingRankSum=-0.009;DP=55;FS=25.267;MLEAC=1;MLEAF=0.500;MQ=54.53;MQRankSum=-5.892;QD=10.38;ReadPosRankSum=1.612;SOR=3.371	GT:AD:DP:GQ:PL	0/1:38,17:55:99:599,0,1683
NOT_SCAFFOLDED_NGS_utg1789|quiver|pilon	13257	.	G	A	739.77	PASS	AC=1;AF=0.500;AN=2;BaseQRankSum=-0.460;ClippingRankSum=0.742;DP=44;FS=4.455;MLEAC=1;MLEAF=0.500;MQ=56.55;MQRankSum=-2.204;QD=16.81;ReadPosRankSum=2.251;SOR=1.476	GT:AD:DP:GQ:PL	0/1:24,20:44:99:768,0,1016
NOT_SCAFFOLDED_NGS_utg1789|quiver|pilon	13262	.	A	C	739.77	PASS	AC=1;AF=0.500;AN=2;BaseQRankSum=0.200;ClippingRankSum=0.059;DP=44;FS=4.455;MLEAC=1;MLEAF=0.500;MQ=56.55;MQRankSum=-3.194;QD=16.81;ReadPosRankSum=1.190;SOR=1.476	GT:AD:DP:GQ:PL	0/1:24,20:44:99:768,0,1011
NOT_SCAFFOLDED_NGS_utg1789|quiver|pilon	15003	.	C	A	33.77	LowQD;LowQual	AC=1;AF=0.500;AN=2;BaseQRankSum=0.484;ClippingRankSum=0.028;DP=32;FS=15.554;MLEAC=1;MLEAF=0.500;MQ=57.30;MQRankSum=-3.219;QD=1.06;ReadPosRankSum=0.142;SOR=3.232	GT:AD:DP:GQ:PL	0/1:28,4:32:62:62,0,1139
NOT_SCAFFOLDED_NGS_utg1789|quiver|pilon	15029	.	T	G	166.77	PASS	AC=1;AF=0.500;AN=2;BaseQRankSum=0.727;ClippingRankSum=-0.648;DP=35;FS=15.009;MLEAC=1;MLEAF=0.500;MQ=53.98;MQRankSum=-4.184;QD=4.76;ReadPosRankSum=-0.412;SOR=3.998	GT:AD:DP:GQ:PL	0/1:27,8:35:99:195,0,974
NOT_SCAFFOLDED_NGS_utg1789|quiver|pilon	15064	.	C	T	320.77	PASS	AC=1;AF=0.500;AN=2;BaseQRankSum=0.895;ClippingRankSum=0.087;DP=40;FS=5.252;MLEAC=1;MLEAF=0.500;MQ=51.23;MQRankSum=-5.053;QD=8.02;ReadPosRankSum=0.693;SOR=1.790	GT:AD:DP:GQ:PL	0/1:27,13:40:99:349,0,1003
NOT_SCAFFOLDED_NGS_utg1789|quiver|pilon	15137	.	A	T	382.77	PASS	AC=1;AF=0.500;AN=2;BaseQRankSum=2.384;ClippingRankSum=-0.012;DP=47;FS=4.460;MLEAC=1;MLEAF=0.500;MQ=53.49;MQRankSum=-5.385;QD=8.14;ReadPosRankSum=-0.151;SOR=1.300	GT:AD:DP:GQ:PL	0/1:33,14:47:99:411,0,1144
NOT_SCAFFOLDED_NGS_utg1789|quiver|pilon	15185	.	G	A	447.77	PASS	AC=1;AF=0.500;AN=2;BaseQRankSum=-0.764;ClippingRankSum=-1.605;DP=49;FS=0.000;MLEAC=1;MLEAF=0.500;MQ=54.96;MQRankSum=-5.433;QD=9.14;ReadPosRankSum=1.671;SOR=0.544	GT:AD:DP:GQ:PL	0/1:35,14:49:99:476,0,1489
NOT_SCAFFOLDED_NGS_utg1789|quiver|pilon	15190	.	C	T	441.77	PASS	AC=1;AF=0.500;AN=2;BaseQRankSum=0.985;ClippingRankSum=-0.542;DP=49;FS=0.000;MLEAC=1;MLEAF=0.500;MQ=54.96;MQRankSum=-5.433;QD=9.02;ReadPosRankSum=1.118;SOR=0.641	GT:AD:DP:GQ:PL	0/1:35,14:49:99:470,0,1575
NOT_SCAFFOLDED_NGS_utg1789|quiver|pilon	15198	.	C	T	482.77	PASS	AC=1;AF=0.500;AN=2;BaseQRankSum=1.070;ClippingRankSum=1.847;DP=50;FS=1.186;MLEAC=1;MLEAF=0.500;MQ=55.07;MQRankSum=-5.456;QD=9.66;ReadPosRankSum=0.508;SOR=0.504	GT:AD:DP:GQ:PL	0/1:36,14:50:99:511,0,1565
NOT_SCAFFOLDED_NGS_utg1789|quiver|pilon	15216	.	G	A	535.77	PASS	AC=1;AF=0.500;AN=2;BaseQRankSum=1.096;ClippingRankSum=-0.462;DP=45;FS=5.097;MLEAC=1;MLEAF=0.500;MQ=55.91;MQRankSum=-4.952;QD=11.91;ReadPosRankSum=-0.700;SOR=1.620	GT:AD:DP:GQ:PL	0/1:34,11:45:99:564,0,1320
NOT_SCAFFOLDED_NGS_utg1789|quiver|pilon	15331	.	G	C	279.77	PASS	AC=1;AF=0.500;AN=2;BaseQRankSum=1.921;ClippingRankSum=1.171;DP=42;FS=10.921;MLEAC=1;MLEAF=0.500;MQ=56.69;MQRankSum=0.672;QD=6.66;ReadPosRankSum=-1.078;SOR=3.258	GT:AD:DP:GQ:PL	0/1:30,10:40:99:308,0,2467
NOT_SCAFFOLDED_NGS_utg1789|quiver|pilon	15346	.	A	G	132.77	PASS	AC=1;AF=0.500;AN=2;BaseQRankSum=1.420;ClippingRankSum=-0.559;DP=31;FS=2.741;MLEAC=1;MLEAF=0.500;MQ=57.40;MQRankSum=-0.904;QD=4.28;ReadPosRankSum=0.473;SOR=1.473	GT:AD:DP:GQ:PL	0/1:27,2:29:99:161,0,2430
NOT_SCAFFOLDED_NGS_utg1789|quiver|pilon	18405	.	G	T	648.77	PASS	AC=1;AF=0.500;AN=2;BaseQRankSum=-1.967;ClippingRankSum=0.869;DP=53;FS=0.000;MLEAC=1;MLEAF=0.500;MQ=52.22;MQRankSum=-1.437;QD=12.24;ReadPosRankSum=-0.119;SOR=0.693	GT:AD:DP:GQ:PL	0/1:26,26:52:99:677,0,831
NOT_SCAFFOLDED_NGS_utg1789|quiver|pilon	18462	.	A	T	416.77	PASS	AC=1;AF=0.500;AN=2;BaseQRankSum=-0.587;ClippingRankSum=-0.144;DP=47;FS=0.000;MLEAC=1;MLEAF=0.500;MQ=43.92;MQRankSum=-0.100;QD=8.87;ReadPosRankSum=0.033;SOR=0.865	GT:AD:DP:GQ:PL	0/1:30,17:47:99:445,0,994
NOT_SCAFFOLDED_NGS_utg1789|quiver|pilon	19101	.	G	A	85.77	PASS	AC=1;AF=0.500;AN=2;BaseQRankSum=1.450;ClippingRankSum=-0.250;DP=19;FS=6.107;MLEAC=1;MLEAF=0.500;MQ=56.62;MQRankSum=-2.850;QD=4.51;ReadPosRankSum=0.550;SOR=3.033	GT:AD:DP:GQ:PL	0/1:15,4:19:99:114,0,470
NOT_SCAFFOLDED_NGS_utg1789|quiver|pilon	19194	.	G	T	100.77	PASS	AC=1;AF=0.500;AN=2;BaseQRankSum=-0.289;ClippingRankSum=0.289;DP=12;FS=0.000;MLEAC=1;MLEAF=0.500;MQ=42.03;MQRankSum=-0.536;QD=8.40;ReadPosRankSum=1.134;SOR=0.941	GT:AD:DP:GQ:PL	0/1:8,4:12:99:129,0,272
NOT_SCAFFOLDED_NGS_utg1789|quiver|pilon	19216	.	G	A	113.77	PASS	AC=1;AF=0.500;AN=2;BaseQRankSum=-0.729;ClippingRankSum=0.876;DP=9;FS=0.000;MLEAC=1;MLEAF=0.500;MQ=40.00;MQRankSum=0.729;QD=12.64;ReadPosRankSum=1.159;SOR=0.527	GT:AD:DP:GQ:PL	0/1:5,4:9:99:142,0,183
NOT_SCAFFOLDED_NGS_utg1789|quiver|pilon	19256	.	A	T	46.77	LowCoverage;LowQual	AC=1;AF=0.500;AN=2;BaseQRankSum=1.026;ClippingRankSum=0.000;DP=4;FS=0.000;MLEAC=1;MLEAF=0.500;MQ=40.00;MQRankSum=1.026;QD=11.69;ReadPosRankSum=-1.026;SOR=0.693	GT:AD:DP:GQ:PL	0/1:2,2:4:71:75,0,71
NOT_SCAFFOLDED_NGS_utg1789|quiver|pilon	47643	.	C	A	73.77	PASS	AC=1;AF=0.500;AN=2;BaseQRankSum=1.001;ClippingRankSum=0.248;DP=9;FS=7.782;MLEAC=1;MLEAF=0.500;MQ=38.93;MQRankSum=1.001;QD=8.20;ReadPosRankSum=2.054;SOR=2.795	GT:AD:DP:GQ:PL	0/1:6,3:9:99:102,0,211
NOT_SCAFFOLDED_NGS_utg1789|quiver|pilon	47729	.	G	A	42.77	LowQual	AC=1;AF=0.500;AN=2;BaseQRankSum=1.868;ClippingRankSum=-0.778;DP=14;FS=0.000;MLEAC=1;MLEAF=0.500;MQ=34.75;MQRankSum=0.467;QD=3.05;ReadPosRankSum=0.623;SOR=0.892	GT:AD:DP:GQ:PL	0/1:11,3:14:71:71,0,330
NOT_SCAFFOLDED_NGS_utg1789|quiver|pilon	47831	.	G	T	93.77	PASS	AC=1;AF=0.500;AN=2;BaseQRankSum=2.778;ClippingRankSum=-0.967;DP=27;FS=12.231;MLEAC=1;MLEAF=0.500;MQ=45.14;MQRankSum=-1.966;QD=3.47;ReadPosRankSum=-1.966;SOR=3.611	GT:AD:DP:GQ:PL	0/1:22,5:27:99:122,0,694
NOT_SCAFFOLDED_NGS_utg1789|quiver|pilon	55596	.	C	T	129.77	PASS	AC=1;AF=0.500;AN=2;BaseQRankSum=0.493;ClippingRankSum=-0.591;DP=18;FS=0.000;MLEAC=1;MLEAF=0.500;MQ=39.49;MQRankSum=0.099;QD=7.21;ReadPosRankSum=1.084;SOR=0.169	GT:AD:DP:GQ:PL	0/1:13,5:18:99:158,0,501
NOT_SCAFFOLDED_NGS_utg1789|quiver|pilon	55688	.	A	C	227.77	PASS	AC=1;AF=0.500;AN=2;BaseQRankSum=-1.218;ClippingRankSum=0.392;DP=31;FS=1.702;MLEAC=1;MLEAF=0.500;MQ=46.78;MQRankSum=-0.846;QD=7.35;ReadPosRankSum=-1.012;SOR=0.363	GT:AD:DP:GQ:PL	0/1:20,11:31:99:256,0,618
NOT_SCAFFOLDED_NGS_utg561|quiver|pilon	17106	.	TAC	T	139.73	PASS	AC=1;AF=0.500;AN=2;BaseQRankSum=-0.634;ClippingRankSum=0.181;DP=42;FS=5.008;MLEAC=1;MLEAF=0.500;MQ=57.46;MQRankSum=0.091;QD=3.33;ReadPosRankSum=-0.927;SOR=2.303	GT:AD:DP:GQ:PL	0/1:11,9:20:99:177,0,182
NOT_SCAFFOLDED_NGS_utg22324|quiver|pilon	12125	.	G	GGT	208.73	PASS	AC=1;AF=0.500;AN=2;BaseQRankSum=-1.557;ClippingRankSum=-0.778;DP=36;FS=0.000;MLEAC=1;MLEAF=0.500;MQ=58.79;MQRankSum=0.934;QD=5.80;ReadPosRankSum=-0.467;SOR=0.275	GT:AD:DP:GQ:PL	0/1:3,11:14:53:246,0,53
NOT_SCAFFOLDED_NGS_utg22324|quiver|pilon	41559	.	T	TTTCC	295.76	PASS	AC=1;AF=0.500;AN=2;BaseQRankSum=-1.741;ClippingRankSum=0.348;DP=31;FS=6.990;MLEAC=1;MLEAF=0.500;MQ=60.00;MQRankSum=-1.044;QD=9.54;ReadPosRankSum=-1.741;SOR=3.020	GT:AD:DP:GQ:PL	0/1:1,9:10:22:333,0,22
NOT_SCAFFOLDED_NGS_utg22324|quiver|pilon	54231	.	G	A	55.77	PASS	AC=1;AF=0.500;AN=2;BaseQRankSum=-1.683;ClippingRankSum=1.001;DP=9;FS=3.010;MLEAC=1;MLEAF=0.500;MQ=46.03;MQRankSum=-1.422;QD=6.20;ReadPosRankSum=1.001;SOR=1.911	GT:AD:DP:GQ:PL	0/1:6,3:9:84:84,0,233
NOT_SCAFFOLDED_NGS_utg22324|quiver|pilon	54297	.	A	C	97.77	PASS	AC=1;AF=0.500;AN=2;BaseQRankSum=-2.177;ClippingRankSum=0.159;DP=18;FS=2.392;MLEAC=1;MLEAF=0.500;MQ=54.92;MQRankSum=-3.027;QD=5.43;ReadPosRankSum=-2.602;SOR=1.527	GT:AD:DP:GQ:PL	0/1:14,4:18:99:126,0,576
NOT_SCAFFOLDED_NGS_utg22324|quiver|pilon	54303	.	A	AT	88.73	PASS	AC=1;AF=0.500;AN=2;BaseQRankSum=-1.221;ClippingRankSum=-0.372;DP=18;FS=2.392;MLEAC=1;MLEAF=0.500;MQ=54.92;MQRankSum=-3.027;QD=4.93;ReadPosRankSum=-2.602;SOR=1.527	GT:AD:DP:GQ:PL	0/1:14,4:18:99:126,0,576
NOT_SCAFFOLDED_NGS_utg22324|quiver|pilon	69765	.	C	CT	105.87	PASS	AC=2;AF=1.00;AN=2;DP=10;FS=0.000;MLEAC=2;MLEAF=1.00;MQ=60.00;QD=10.59;SOR=1.981	GT:AD:DP:GQ:PL	1/1:0,5:5:15:143,15,0
NOT_SCAFFOLDED_NGS_utg22324|quiver|pilon	107857	.	GA	G	41.73	LowQual	AC=1;AF=0.500;AN=2;BaseQRankSum=-2.359;ClippingRankSum=0.289;DP=12;FS=0.000;MLEAC=1;MLEAF=0.500;MQ=60.00;MQRankSum=-0.929;QD=3.48;ReadPosRankSum=-0.536;SOR=0.693	GT:AD:DP:GQ:PL	0/1:8,4:12:79:79,0,192
NOT_SCAFFOLDED_NGS_utg22324|quiver|pilon	127201	.	T	C	49.77	LowCoverage;LowQual	AC=1;AF=0.500;AN=2;BaseQRankSum=-1.026;ClippingRankSum=1.026;DP=4;FS=0.000;MLEAC=1;MLEAF=0.500;MQ=26.27;MQRankSum=1.026;QD=12.44;ReadPosRankSum=0.000;SOR=2.303	GT:AD:DP:GQ:PL	0/1:2,2:4:78:78,0,93
NOT_SCAFFOLDED_NGS_utg22324|quiver|pilon	127202	.	T	C	49.77	LowCoverage;LowQual	AC=1;AF=0.500;AN=2;BaseQRankSum=-1.026;ClippingRankSum=1.026;DP=4;FS=0.000;MLEAC=1;MLEAF=0.500;MQ=26.27;MQRankSum=1.026;QD=12.44;ReadPosRankSum=1.026;SOR=2.303	GT:AD:DP:GQ:PL	0/1:2,2:4:78:78,0,93
NOT_SCAFFOLDED_NGS_utg22324|quiver|pilon	130348	.	G	T	62.74	LowCoverage	AC=2;AF=1.00;AN=2;DP=2;FS=0.000;MLEAC=2;MLEAF=1.00;MQ=26.50;QD=31.37;SOR=2.303	GT:AD:DP:GQ:PL	1/1:0,2:2:6:90,6,0
NOT_SCAFFOLDED_NGS_utg22324|quiver|pilon	130358	.	A	G	62.74	LowCoverage	AC=2;AF=1.00;AN=2;DP=2;FS=0.000;MLEAC=2;MLEAF=1.00;MQ=26.50;QD=31.37;SOR=2.303	GT:AD:DP:GQ:PL	1/1:0,2:2:6:90,6,0
NOT_SCAFFOLDED_NGS_utg30784|quiver|pilon	14275	.	G	GGT	44.25	LowQual	AC=1;AF=0.500;AN=2;BaseQRankSum=0.720;ClippingRankSum=0.720;DP=19;FS=0.000;MLEAC=1;MLEAF=0.500;MQ=59.61;MQRankSum=-0.720;QD=2.33;ReadPosRankSum=-1.380;SOR=1.329	GT:AD:DP:GQ:PL	0/1:2,4:6:9:81,0,9
NOT_SCAFFOLDED_NGS_utg30784|quiver|pilon	33781	.	G	GC	77	LowCoverage	AC=2;AF=1.00;AN=2;DP=4;FS=0.000;MLEAC=2;MLEAF=1.00;MQ=60.00;QD=19.25;SOR=3.258	GT:AD:DP:GQ:PL	1/1:0,4:4:12:114,12,0
NOT_SCAFFOLDED_NGS_utg30784|quiver|pilon	56597	.	C	CT	103.87	PASS	AC=2;AF=1.00;AN=2;DP=13;FS=0.000;MLEAC=2;MLEAF=1.00;MQ=60.00;QD=7.99;SOR=1.022	GT:AD:DP:GQ:PL	1/1:0,5:5:15:141,15,0
NOT_SCAFFOLDED_NGS_utg30784|quiver|pilon	69537	.	T	TG	56.25	LowCoverage	AC=2;AF=1.00;AN=2;DP=3;FS=0.000;MLEAC=2;MLEAF=1.00;MQ=55.45;QD=18.75;SOR=1.179	GT:AD:DP:GQ:PL	1/1:0,3:3:9:93,9,0
NOT_SCAFFOLDED_NGS_utg30784|quiver|pilon	88149	.	T	TA	43.25	LowCoverage;LowQual	AC=2;AF=1.00;AN=2;DP=4;FS=0.000;MLEAC=2;MLEAF=1.00;MQ=60.00;QD=10.81;SOR=2.833	GT:AD:DP:GQ:PL	1/1:0,3:3:9:80,9,0
NOT_SCAFFOLDED_NGS_utg29757|quiver|pilon	6299	.	AGT	A	48.73	LowQD;LowQual	AC=1;AF=0.500;AN=2;BaseQRankSum=-2.521;ClippingRankSum=-0.017;DP=71;FS=1.737;MLEAC=1;MLEAF=0.500;MQ=59.89;MQRankSum=-0.651;QD=0.69;ReadPosRankSum=0.584;SOR=0.343	GT:AD:DP:GQ:PL	0/1:39,8:47:86:86,0,1166
NOT_SCAFFOLDED_NGS_utg29757|quiver|pilon	34816	.	TAC	T	154.73	PASS	AC=1;AF=0.500;AN=2;BaseQRankSum=1.380;ClippingRankSum=0.775;DP=53;FS=6.669;MLEAC=1;MLEAF=0.500;MQ=60.00;MQRankSum=1.039;QD=2.92;ReadPosRankSum=1.159;SOR=2.376	GT:AD:DP:GQ:PL	0/1:24,10:34:99:192,0,603
NOT_SCAFFOLDED_NGS_utg29757|quiver|pilon	104462	.	CGTGT	C	37.73	LowQual	AC=1;AF=0.500;AN=2;BaseQRankSum=-1.231;ClippingRankSum=0.358;DP=11;FS=3.979;MLEAC=1;MLEAF=0.500;MQ=59.08;MQRankSum=1.231;QD=3.43;ReadPosRankSum=-1.231;SOR=0.061	GT:AD:DP:GQ:PL	0/1:3,2:5:75:75,0,77
NOT_SCAFFOLDED_NGS_utg29757|quiver|pilon	126164	.	T	TG	105.87	PASS	AC=2;AF=1.00;AN=2;DP=6;FS=0.000;MLEAC=2;MLEAF=1.00;MQ=59.20;QD=17.64;SOR=1.981	GT:AD:DP:GQ:PL	1/1:0,5:5:15:143,15,0
NOT_SCAFFOLDED_NGS_utg35522|quiver|pilon	1733	.	C	T	49.77	LowQual	AC=1;AF=0.500;AN=2;BaseQRankSum=0.550;ClippingRankSum=-0.550;DP=7;FS=0.000;MLEAC=1;MLEAF=0.500;MQ=32.55;MQRankSum=1.754;QD=7.11;ReadPosRankSum=0.550;SOR=0.368	GT:AD:DP:GQ:PL	0/1:3,4:7:61:78,0,61
NOT_SCAFFOLDED_NGS_utg35522|quiver|pilon	2206	.	C	A	1823.77	LowQD	AC=1;AF=0.500;AN=2;BaseQRankSum=-6.237;ClippingRankSum=1.022;DP=2073;FS=2.809;MLEAC=1;MLEAF=0.500;MQ=39.32;MQRankSum=-5.576;QD=0.88;ReadPosRankSum=2.588;SOR=1.054	GT:AD:DP:GQ:PL	0/1:1793,279:2072:99:1852,0,46276
NOT_SCAFFOLDED_NGS_utg35522|quiver|pilon	18282	.	T	A	831.73	PASS	AC=1;AF=0.500;AN=2;BaseQRankSum=-1.149;ClippingRankSum=1.951;DP=82;FS=8.256;MLEAC=1;MLEAF=0.500;MQ=42.58;MQRankSum=-1.857;QD=10.14;ReadPosRankSum=0.690;SOR=1.008	GT:AD:DP:GQ:PL	0/1:32,38:70:99:869,0,989
NOT_SCAFFOLDED_NGS_utg35522|quiver|pilon	18308	.	T	C	627.77	PASS	AC=1;AF=0.500;AN=2;BaseQRankSum=-0.049;ClippingRankSum=-1.122;DP=17;FS=0.000;MLEAC=1;MLEAF=0.500;MQ=43.50;MQRankSum=-0.342;QD=23.61;ReadPosRankSum=0.732;SOR=0.551	GT:AD:DP:GQ:PL	0/1:7,10:17:99:656,0,182
NOT_SCAFFOLDED_NGS_utg8584|quiver|pilon	1738	.	G	GA	31.84	LowCoverage;LowQual	AC=1;AF=0.500;AN=2;BaseQRankSum=0.727;ClippingRankSum=0.727;DP=4;FS=0.000;MLEAC=1;MLEAF=0.500;MQ=60.00;MQRankSum=0.727;QD=7.96;ReadPosRankSum=-0.727;SOR=0.446	GT:AD:DP:GQ:PL	0/1:1,3:4:16:69,0,16
NOT_SCAFFOLDED_NGS_utg8584|quiver|pilon	14511	.	G	GC	47.25	LowCoverage;LowQual	AC=2;AF=1.00;AN=2;DP=3;FS=0.000;MLEAC=2;MLEAF=1.00;MQ=60.00;QD=15.75;SOR=2.833	GT:AD:DP:GQ:PL	1/1:0,3:3:9:84,9,0
NOT_SCAFFOLDED_NGS_utg33462|quiver|pilon	250	.	ATG	A	38.73	LowQD;LowQual	AC=1;AF=0.500;AN=2;BaseQRankSum=-1.940;ClippingRankSum=-1.032;DP=30;FS=2.141;MLEAC=1;MLEAF=0.500;MQ=52.39;MQRankSum=0.289;QD=1.29;ReadPosRankSum=-2.684;SOR=0.781	GT:AD:DP:GQ:PL	0/1:19,5:24:76:76,0,530
NOT_SCAFFOLDED_NGS_utg33462|quiver|pilon	1686	.	C	CA	197.77	PASS	AC=2;AF=1.00;AN=2;DP=7;FS=0.000;MLEAC=2;MLEAF=1.00;MQ=37.82;QD=28.25;SOR=1.609	GT:AD:DP:GQ:PL	1/1:0,7:7:21:235,21,0
NOT_SCAFFOLDED_NGS_utg33462|quiver|pilon	12065	.	A	T	382.77	PASS	AC=1;AF=0.500;AN=2;BaseQRankSum=3.105;ClippingRankSum=0.659;DP=34;FS=0.000;MLEAC=1;MLEAF=0.500;MQ=52.12;MQRankSum=-3.293;QD=11.26;ReadPosRankSum=2.164;SOR=0.627	GT:AD:DP:GQ:PL	0/1:17,11:28:99:411,0,1136
NOT_SCAFFOLDED_NGS_utg33462|quiver|pilon	12069	.	A	G	379.77	PASS	AC=1;AF=0.500;AN=2;BaseQRankSum=1.820;ClippingRankSum=1.056;DP=35;FS=0.000;MLEAC=1;MLEAF=0.500;MQ=52.36;MQRankSum=-2.989;QD=10.85;ReadPosRankSum=0.607;SOR=0.760	GT:AD:DP:GQ:PL	0/1:18,11:29:99:408,0,1158
NOT_SCAFFOLDED_NGS_utg33462|quiver|pilon	12134	.	A	G	175.77	PASS	AC=1;AF=0.500;AN=2;BaseQRankSum=0.272;ClippingRankSum=0.350;DP=21;FS=5.815;MLEAC=1;MLEAF=0.500;MQ=51.11;MQRankSum=-3.075;QD=8.37;ReadPosRankSum=2.063;SOR=2.746	GT:AD:DP:GQ:PL	0/1:15,6:21:99:204,0,634
NOT_SCAFFOLDED_NGS_utg33462|quiver|pilon	12137	.	A	T	172.77	PASS	AC=1;AF=0.500;AN=2;BaseQRankSum=1.085;ClippingRankSum=-0.175;DP=23;FS=5.647;MLEAC=1;MLEAF=0.500;MQ=50.24;MQRankSum=-2.906;QD=7.51;ReadPosRankSum=1.995;SOR=2.437	GT:AD:DP:GQ:PL	0/1:17,6:23:99:201,0,669
NOT_SCAFFOLDED_NGS_utg33462|quiver|pilon	12156	.	T	C	92.77	PASS	AC=1;AF=0.500;AN=2;BaseQRankSum=0.087;ClippingRankSum=-0.436;DP=20;FS=2.680;MLEAC=1;MLEAF=0.500;MQ=46.97;MQRankSum=-2.444;QD=4.64;ReadPosRankSum=0.349;SOR=1.483	GT:AD:DP:GQ:PL	0/1:15,5:20:99:121,0,525
NOT_SCAFFOLDED_NGS_utg25331|quiver|pilon	4227	.	G	A	205.77	PASS	AC=1;AF=0.500;AN=2;BaseQRankSum=0.741;ClippingRankSum=0.106;DP=16;FS=0.000;MLEAC=1;MLEAF=0.500;MQ=38.87;MQRankSum=0.741;QD=12.86;ReadPosRankSum=0.741;SOR=0.495	GT:AD:DP:GQ:PL	0/1:9,7:16:99:234,0,331
NOT_SCAFFOLDED_NGS_utg25331|quiver|pilon	4337	.	T	C	404.77	PASS	AC=1;AF=0.500;AN=2;BaseQRankSum=2.562;ClippingRankSum=-0.625;DP=45;FS=1.253;MLEAC=1;MLEAF=0.500;MQ=53.44;MQRankSum=-4.058;QD=8.99;ReadPosRankSum=1.410;SOR=0.932	GT:AD:DP:GQ:PL	0/1:31,14:45:99:433,0,975
NOT_SCAFFOLDED_NGS_utg25331|quiver|pilon	4419	.	C	A	210.77	PASS	AC=1;AF=0.500;AN=2;BaseQRankSum=-1.493;ClippingRankSum=-0.181;DP=30;FS=9.999;MLEAC=1;MLEAF=0.500;MQ=45.30;MQRankSum=-0.724;QD=7.03;ReadPosRankSum=0.905;SOR=2.891	GT:AD:DP:GQ:PL	0/1:21,9:30:99:239,0,709
NOT_SCAFFOLDED_NGS_utg10804|quiver|pilon	21546	.	T	TG	105.87	PASS	AC=2;AF=1.00;AN=2;DP=11;FS=0.000;MLEAC=2;MLEAF=1.00;MQ=60.00;QD=9.62;SOR=1.022	GT:AD:DP:GQ:PL	1/1:0,5:5:15:143,15,0
NOT_SCAFFOLDED_NGS_utg26822|quiver|pilon	42531	.	ATG	A	39.73	LowQD;LowQual	AC=1;AF=0.500;AN=2;BaseQRankSum=-3.006;ClippingRankSum=-0.314;DP=65;FS=0.000;MLEAC=1;MLEAF=0.500;MQ=60.00;MQRankSum=-0.314;QD=0.61;ReadPosRankSum=0.133;SOR=0.829	GT:AD:DP:GQ:PL	0/1:35,6:41:77:77,0,995
NOT_SCAFFOLDED_NGS_utg3560|quiver|pilon	36230	.	T	TG	133.80	PASS	AC=2;AF=1.00;AN=2;DP=9;FS=0.000;MLEAC=2;MLEAF=1.00;MQ=60.00;QD=14.87;SOR=1.329	GT:AD:DP:GQ:PL	1/1:0,6:6:18:171,18,0
NOT_SCAFFOLDED_NGS_utg3560|quiver|pilon	98391	.	GCA	G	36.73	LowQual	AC=1;AF=0.500;AN=2;BaseQRankSum=-1.909;ClippingRankSum=-0.071;DP=21;FS=11.553;MLEAC=1;MLEAF=0.500;MQ=60.00;MQRankSum=0.778;QD=1.75;ReadPosRankSum=-0.231;SOR=3.229	GT:AD:DP:GQ:PL	0/1:10,4:14:74:74,0,272
NOT_SCAFFOLDED_NGS_utg3560|quiver|pilon	122449	.	G	GA	140.90	PASS	AC=2;AF=1.00;AN=2;BaseQRankSum=0.747;ClippingRankSum=0.747;DP=12;FS=0.000;MLEAC=2;MLEAF=1.00;MQ=55.82;MQRankSum=0.747;QD=11.74;ReadPosRankSum=0.747;SOR=0.693	GT:AD:DP:GQ:PL	1/1:1,7:8:14:178,14,0
NOT_SCAFFOLDED_NGS_utg3560|quiver|pilon	131713	.	A	G	257.77	PASS	AC=1;AF=0.500;AN=2;BaseQRankSum=-0.582;ClippingRankSum=0.860;DP=25;FS=0.000;MLEAC=1;MLEAF=0.500;MQ=35.84;MQRankSum=0.971;QD=10.31;ReadPosRankSum=1.636;SOR=0.582	GT:AD:DP:GQ:PL	0/1:15,10:25:99:286,0,463
NOT_SCAFFOLDED_NGS_utg3560|quiver|pilon	131726	.	C	A	264.77	PASS	AC=1;AF=0.500;AN=2;BaseQRankSum=-0.560;ClippingRankSum=-0.033;DP=22;FS=0.000;MLEAC=1;MLEAF=0.500;MQ=36.81;MQRankSum=0.033;QD=12.03;ReadPosRankSum=0.165;SOR=0.693	GT:AD:DP:GQ:PL	0/1:12,10:22:99:293,0,390
NOT_SCAFFOLDED_NGS_utg3560|quiver|pilon	131748	.	G	T	264.77	PASS	AC=1;AF=0.500;AN=2;BaseQRankSum=-1.317;ClippingRankSum=1.220;DP=17;FS=2.271;MLEAC=1;MLEAF=0.500;MQ=36.06;MQRankSum=-0.634;QD=15.57;ReadPosRankSum=1.805;SOR=1.911	GT:AD:DP:GQ:PL	0/1:7,10:17:99:293,0,238
NOT_SCAFFOLDED_NGS_utg32448|quiver|pilon	2039	.	C	T	139.77	PASS	AC=1;AF=0.500;AN=2;BaseQRankSum=0.572;ClippingRankSum=-0.572;DP=8;FS=0.000;MLEAC=1;MLEAF=0.500;MQ=35.10;MQRankSum=-1.589;QD=17.47;ReadPosRankSum=-1.067;SOR=0.693	GT:AD:DP:GQ:PL	0/1:2,6:8:61:168,0,61
NOT_SCAFFOLDED_NGS_utg32448|quiver|pilon	41680	.	T	TG	55.25	LowCoverage	AC=2;AF=1.00;AN=2;DP=3;FS=0.000;MLEAC=2;MLEAF=1.00;MQ=60.00;QD=18.42;SOR=2.833	GT:AD:DP:GQ:PL	1/1:0,3:3:9:92,9,0
NOT_SCAFFOLDED_NGS_utg32448|quiver|pilon	75711	.	G	GT	77	PASS	AC=2;AF=1.00;AN=2;DP=5;FS=0.000;MLEAC=2;MLEAF=1.00;MQ=62.13;QD=15.40;SOR=0.693	GT:AD:DP:GQ:PL	1/1:0,4:4:12:114,12,0
NOT_SCAFFOLDED_NGS_utg32448|quiver|pilon	93344	.	A	G	74.77	PASS	AC=1;AF=0.500;AN=2;BaseQRankSum=-0.050;ClippingRankSum=0.452;DP=20;FS=14.622;MLEAC=1;MLEAF=0.500;MQ=51.89;MQRankSum=-2.764;QD=3.74;ReadPosRankSum=-0.955;SOR=3.900	GT:AD:DP:GQ:PL	0/1:11,6:17:99:103,0,289
NOT_SCAFFOLDED_NGS_utg32448|quiver|pilon	110337	.	T	G	32.77	LowQD;LowQual	AC=1;AF=0.500;AN=2;BaseQRankSum=0.241;ClippingRankSum=1.149;DP=35;FS=5.530;MLEAC=1;MLEAF=0.500;MQ=43.54;MQRankSum=-0.508;QD=0.94;ReadPosRankSum=0.615;SOR=2.303	GT:AD:DP:GQ:PL	0/1:30,4:34:61:61,0,956
NOT_SCAFFOLDED_NGS_utg32448|quiver|pilon	114080	.	T	TA	148.80	PASS	AC=2;AF=1.00;AN=2;DP=7;FS=0.000;MLEAC=2;MLEAF=1.00;MQ=60.00;QD=21.26;SOR=1.329	GT:AD:DP:GQ:PL	1/1:0,6:6:18:186,18,0
NOT_SCAFFOLDED_NGS_utg32448|quiver|pilon	127422	.	G	GC	49.25	LowCoverage;LowQual	AC=2;AF=1.00;AN=2;DP=4;FS=0.000;MLEAC=2;MLEAF=1.00;MQ=60.00;QD=12.31;SOR=2.833	GT:AD:DP:GQ:PL	1/1:0,3:3:9:86,9,0
NOT_SCAFFOLDED_NGS_utg27144|quiver|pilon	12157	.	G	GC	85	PASS	AC=2;AF=1.00;AN=2;DP=7;FS=0.000;MLEAC=2;MLEAF=1.00;MQ=60.00;QD=12.14;SOR=1.609	GT:AD:DP:GQ:PL	1/1:0,4:4:12:122,12,0
NOT_SCAFFOLDED_NGS_utg27144|quiver|pilon	20417	.	C	CT	94.87	PASS	AC=2;AF=1.00;AN=2;DP=9;FS=0.000;MLEAC=2;MLEAF=1.00;MQ=60.00;QD=10.54;SOR=1.981	GT:AD:DP:GQ:PL	1/1:0,5:5:15:132,15,0
NOT_SCAFFOLDED_NGS_utg27144|quiver|pilon	23658	.	C	CT	67	PASS	AC=2;AF=1.00;AN=2;DP=7;FS=0.000;MLEAC=2;MLEAF=1.00;MQ=60.00;QD=9.57;SOR=1.609	GT:AD:DP:GQ:PL	1/1:0,4:4:12:104,12,0
NOT_SCAFFOLDED_NGS_utg1017|quiver|pilon	1131	.	A	G	136.90	PASS	AC=2;AF=1.00;AN=2;DP=5;FS=0.000;MLEAC=2;MLEAF=1.00;MQ=30.25;QD=27.38;SOR=3.611	GT:AD:DP:GQ:PL	1/1:0,5:5:15:165,15,0
NOT_SCAFFOLDED_NGS_utg1017|quiver|pilon	2118	.	A	T	47.77	LowQual	AC=1;AF=0.500;AN=2;BaseQRankSum=0.390;ClippingRankSum=-1.496;DP=26;FS=12.784;MLEAC=1;MLEAF=0.500;MQ=31.51;MQRankSum=-1.561;QD=1.84;ReadPosRankSum=1.952;SOR=3.607	GT:AD:DP:GQ:PL	0/1:21,5:26:76:76,0,632
NOT_SCAFFOLDED_NGS_utg1017|quiver|pilon	21551	.	GT	G	37.25	LowQual	AC=2;AF=1.00;AN=2;DP=6;FS=0.000;MLEAC=2;MLEAF=1.00;MQ=60.00;QD=6.21;SOR=1.179	GT:AD:DP:GQ:PL	1/1:0,3:3:9:74,9,0
NOT_SCAFFOLDED_NGS_utg1017|quiver|pilon	51403	.	T	A	64.77	PASS	AC=1;AF=0.500;AN=2;BaseQRankSum=1.401;ClippingRankSum=-0.623;DP=14;FS=7.160;MLEAC=1;MLEAF=0.500;MQ=52.00;MQRankSum=-2.647;QD=4.63;ReadPosRankSum=0.934;SOR=2.797	GT:AD:DP:GQ:PL	0/1:11,3:14:93:93,0,638
NOT_SCAFFOLDED_NGS_utg1017|quiver|pilon	51405	.	T	G	64.77	PASS	AC=1;AF=0.500;AN=2;BaseQRankSum=0.000;ClippingRankSum=0.185;DP=12;FS=7.404;MLEAC=1;MLEAF=0.500;MQ=50.54;MQRankSum=-2.589;QD=5.40;ReadPosRankSum=0.000;SOR=2.793	GT:AD:DP:GQ:PL	0/1:9,3:12:93:93,0,638
NOT_SCAFFOLDED_NGS_utg1017|quiver|pilon	64001	.	GACAC	G	41.73	LowQual	AC=1;AF=0.500;AN=2;BaseQRankSum=-1.754;ClippingRankSum=-0.937;DP=21;FS=8.451;MLEAC=1;MLEAF=0.500;MQ=59.45;MQRankSum=0.550;QD=1.99;ReadPosRankSum=-1.754;SOR=2.788	GT:AD:DP:GQ:PL	0/1:4,3:7:79:79,0,153
NOT_SCAFFOLDED_NGS_utg24644|quiver|pilon	525	.	C	T	777.77	PASS	AC=2;AF=1.00;AN=2;DP=24;FS=0.000;MLEAC=2;MLEAF=1.00;MQ=51.66;QD=32.41;SOR=2.494	GT:AD:DP:GQ:PL	1/1:0,24:24:72:806,72,0
NOT_SCAFFOLDED_NGS_utg24644|quiver|pilon	569	.	G	A	859.77	PASS	AC=2;AF=1.00;AN=2;DP=25;FS=0.000;MLEAC=2;MLEAF=1.00;MQ=52.11;QD=34.39;SOR=1.893	GT:AD:DP:GQ:PL	1/1:0,25:25:75:888,75,0
NOT_SCAFFOLDED_NGS_utg24644|quiver|pilon	598	.	T	TG	781.73	PASS	AC=2;AF=1.00;AN=2;DP=28;FS=0.000;MLEAC=2;MLEAF=1.00;MQ=57.05;QD=27.92;SOR=1.179	GT:AD:DP:GQ:PL	1/1:0,23:23:69:819,69,0
NOT_SCAFFOLDED_NGS_utg24644|quiver|pilon	704	.	C	T	331.77	PASS	AC=1;AF=0.500;AN=2;BaseQRankSum=0.530;ClippingRankSum=0.648;DP=15;FS=26.994;MLEAC=1;MLEAF=0.500;MQ=42.66;MQRankSum=2.770;QD=22.12;ReadPosRankSum=0.766;SOR=4.606	GT:AD:DP:GQ:PL	0/1:6,9:15:99:360,0,225
NOT_SCAFFOLDED_NGS_utg24644|quiver|pilon	707	.	C	A	371.77	PASS	AC=1;AF=0.500;AN=2;BaseQRankSum=-0.295;ClippingRankSum=-1.002;DP=15;FS=26.994;MLEAC=1;MLEAF=0.500;MQ=42.66;MQRankSum=2.652;QD=24.78;ReadPosRankSum=0.766;SOR=4.606	GT:AD:DP:GQ:PL	0/1:6,9:15:99:400,0,222
NOT_SCAFFOLDED_NGS_utg24644|quiver|pilon	719	.	C	T	368.77	PASS	AC=1;AF=0.500;AN=2;BaseQRankSum=2.391;ClippingRankSum=-1.122;DP=17;FS=24.693;MLEAC=1;MLEAF=0.500;MQ=42.14;MQRankSum=2.684;QD=21.69;ReadPosRankSum=0.830;SOR=4.798	GT:AD:DP:GQ:PL	0/1:7,10:17:99:397,0,264
NOT_SCAFFOLDED_NGS_utg24644|quiver|pilon	724	.	G	T	116.77	PASS	AC=1;AF=0.500;AN=2;BaseQRankSum=-1.903;ClippingRankSum=-1.415;DP=17;FS=24.693;MLEAC=1;MLEAF=0.500;MQ=42.14;MQRankSum=-2.586;QD=6.87;ReadPosRankSum=-0.244;SOR=1.388	GT:AD:DP:GQ:PL	0/1:10,7:17:99:145,0,399
NOT_SCAFFOLDED_NGS_utg24644|quiver|pilon	766	.	C	A	118.77	PASS	AC=1;AF=0.500;AN=2;BaseQRankSum=2.228;ClippingRankSum=0.597;DP=11;FS=3.090;MLEAC=1;MLEAF=0.500;MQ=35.19;MQRankSum=2.520;QD=10.80;ReadPosRankSum=-0.597;SOR=1.981	GT:AD:DP:GQ:PL	0/1:7,4:11:99:147,0,282
NOT_SCAFFOLDED_NGS_utg24644|quiver|pilon	771	.	G	A	157.77	PASS	AC=1;AF=0.500;AN=2;BaseQRankSum=1.663;ClippingRankSum=-0.278;DP=11;FS=3.090;MLEAC=1;MLEAF=0.500;MQ=35.19;MQRankSum=1.769;QD=14.34;ReadPosRankSum=-0.597;SOR=1.981	GT:AD:DP:GQ:PL	0/1:7,4:11:99:186,0,279
NOT_SCAFFOLDED_NGS_utg24644|quiver|pilon	791	.	G	C	105.77	PASS	AC=1;AF=0.500;AN=2;BaseQRankSum=1.036;ClippingRankSum=0.633;DP=10;FS=0.000;MLEAC=1;MLEAF=0.500;MQ=34.90;MQRankSum=1.447;QD=10.58;ReadPosRankSum=-0.365;SOR=0.368	GT:AD:DP:GQ:PL	0/1:6,4:10:99:134,0,240
NOT_SCAFFOLDED_NGS_utg24644|quiver|pilon	969	.	C	T	97.28	LowCoverage	AC=2;AF=1.00;AN=2;DP=2;FS=0.000;MLEAC=2;MLEAF=1.00;MQ=34.53;QD=31.51;SOR=0.693	GT:AD:DP:GQ:PL	1/1:0,2:2:9:125,9,0
NOT_SCAFFOLDED_NGS_utg24644|quiver|pilon	977	.	T	C	97.28	LowCoverage	AC=2;AF=1.00;AN=2;DP=3;FS=0.000;MLEAC=2;MLEAF=1.00;MQ=33.09;QD=32.43;SOR=1.179	GT:AD:DP:GQ:PL	1/1:0,3:3:9:125,9,0
NOT_SCAFFOLDED_NGS_utg24644|quiver|pilon	1008	.	C	T	51.74	LowCoverage	AC=2;AF=1.00;AN=2;DP=2;FS=0.000;MLEAC=2;MLEAF=1.00;MQ=35.36;QD=25.87;SOR=2.303	GT:AD:DP:GQ:PL	1/1:0,2:2:6:79,6,0
NOT_SCAFFOLDED_NGS_utg24644|quiver|pilon	1208	.	G	A	389.77	PASS	AC=2;AF=1.00;AN=2;DP=12;FS=0.000;MLEAC=2;MLEAF=1.00;MQ=45.90;QD=32.48;SOR=0.693	GT:AD:DP:GQ:PL	1/1:0,12:12:36:418,36,0
NOT_SCAFFOLDED_NGS_utg24644|quiver|pilon	1255	.	A	T	273.80	PASS	AC=2;AF=1.00;AN=2;DP=7;FS=0.000;MLEAC=2;MLEAF=1.00;MQ=40.00;QD=29.85;SOR=4.174	GT:AD:DP:GQ:PL	1/1:0,7:7:21:302,21,0
NOT_SCAFFOLDED_NGS_utg24644|quiver|pilon	1299	.	T	A	107.28	LowCoverage	AC=2;AF=1.00;AN=2;DP=3;FS=0.000;MLEAC=2;MLEAF=1.00;MQ=36.97;QD=29.23;SOR=2.833	GT:AD:DP:GQ:PL	1/1:0,3:3:9:135,9,0
NOT_SCAFFOLDED_NGS_utg24644|quiver|pilon	1303	.	C	A	107.28	LowCoverage	AC=2;AF=1.00;AN=2;DP=3;FS=0.000;MLEAC=2;MLEAF=1.00;MQ=36.97;QD=31.83;SOR=2.833	GT:AD:DP:GQ:PL	1/1:0,3:3:9:135,9,0
NOT_SCAFFOLDED_NGS_utg24644|quiver|pilon	1330	.	C	A	94.28	LowCoverage	AC=2;AF=1.00;AN=2;DP=3;FS=0.000;MLEAC=2;MLEAF=1.00;MQ=36.97;QD=31.43;SOR=2.833	GT:AD:DP:GQ:PL	1/1:0,3:3:9:122,9,0
NOT_SCAFFOLDED_NGS_utg24644|quiver|pilon	1586	.	C	A	92.28	LowCoverage	AC=2;AF=1.00;AN=2;DP=3;FS=0.000;MLEAC=2;MLEAF=1.00;MQ=36.44;QD=30.76;SOR=2.833	GT:AD:DP:GQ:PL	1/1:0,3:3:9:120,9,0
NOT_SCAFFOLDED_NGS_utg24644|quiver|pilon	1647	.	A	C	352.77	PASS	AC=2;AF=1.00;AN=2;DP=10;FS=0.000;MLEAC=2;MLEAF=1.00;MQ=46.86;QD=31.30;SOR=2.303	GT:AD:DP:GQ:PL	1/1:0,10:10:30:381,30,0
NOT_SCAFFOLDED_NGS_utg24644|quiver|pilon	1770	.	G	T	615.77	PASS	AC=2;AF=1.00;AN=2;DP=15;FS=0.000;MLEAC=2;MLEAF=1.00;MQ=52.44;QD=29.29;SOR=1.112	GT:AD:DP:GQ:PL	1/1:0,15:15:45:644,45,0
NOT_SCAFFOLDED_NGS_utg24644|quiver|pilon	1797	.	T	A	562.22	PASS	AC=2;AF=1.00;AN=2;DP=14;FS=0.000;MLEAC=2;MLEAF=1.00;MQ=48.16;QD=30.29;SOR=0.976	GT:AD:DP:GQ:PL	1/1:0,14:14:4:589,4,0
NOT_SCAFFOLDED_NGS_utg24644|quiver|pilon	1806	.	A	G	562.22	PASS	AC=2;AF=1.00;AN=2;BaseQRankSum=-1.504;ClippingRankSum=0.116;DP=15;FS=0.000;MLEAC=2;MLEAF=1.00;MQ=47.45;MQRankSum=1.504;QD=31.24;ReadPosRankSum=1.273;SOR=0.346	GT:AD:DP:GQ:PL	1/1:1,14:15:4:589,4,0
NOT_SCAFFOLDED_NGS_utg24644|quiver|pilon	1881	.	T	A	479.85	PASS	AC=2;AF=1.00;AN=2;BaseQRankSum=1.488;ClippingRankSum=0.248;DP=14;FS=0.000;MLEAC=2;MLEAF=1.00;MQ=39.09;MQRankSum=1.240;QD=34.28;ReadPosRankSum=0.992;SOR=0.442	GT:AD:DP:GQ:PL	1/1:1,13:14:17:508,17,0
NOT_SCAFFOLDED_NGS_utg24644|quiver|pilon	2409	.	C	T	327.78	PASS	AC=2;AF=1.00;AN=2;DP=9;FS=0.000;MLEAC=2;MLEAF=1.00;MQ=37.76;QD=25.91;SOR=1.402	GT:AD:DP:GQ:PL	1/1:0,9:9:27:356,27,0
NOT_SCAFFOLDED_NGS_utg24644|quiver|pilon	2437	.	A	AG	407.73	PASS	AC=2;AF=1.00;AN=2;DP=11;FS=0.000;MLEAC=2;MLEAF=1.00;MQ=35.38;QD=26.85;SOR=1.802	GT:AD:DP:GQ:PL	1/1:0,11:11:33:445,33,0
NOT_SCAFFOLDED_NGS_utg24644|quiver|pilon	2978	.	C	T	316.77	PASS	AC=1;AF=0.500;AN=2;BaseQRankSum=-2.499;ClippingRankSum=-2.354;DP=21;FS=21.649;MLEAC=1;MLEAF=0.500;MQ=46.18;MQRankSum=2.064;QD=15.08;ReadPosRankSum=1.412;SOR=0.816	GT:AD:DP:GQ:PL	0/1:8,13:21:99:345,0,291
NOT_SCAFFOLDED_NGS_utg24644|quiver|pilon	2983	.	A	C	201.77	PASS	AC=1;AF=0.500;AN=2;BaseQRankSum=1.828;ClippingRankSum=-0.933;DP=21;FS=21.475;MLEAC=1;MLEAF=0.500;MQ=46.81;MQRankSum=-2.126;QD=9.61;ReadPosRankSum=-0.485;SOR=4.164	GT:AD:DP:GQ:PL	0/1:14,7:21:99:230,0,547
NOT_SCAFFOLDED_NGS_utg24644|quiver|pilon	3037	.	G	T	80.77	PASS	AC=1;AF=0.500;AN=2;BaseQRankSum=0.711;ClippingRankSum=-0.498;DP=24;FS=4.993;MLEAC=1;MLEAF=0.500;MQ=53.80;MQRankSum=-0.924;QD=3.37;ReadPosRankSum=-0.995;SOR=1.919	GT:AD:DP:GQ:PL	0/1:19,5:24:99:109,0,573
NOT_SCAFFOLDED_NGS_utg24644|quiver|pilon	3134	.	G	C	690.77	PASS	AC=2;AF=1.00;AN=2;BaseQRankSum=-1.445;ClippingRankSum=1.589;DP=24;FS=4.260;MLEAC=2;MLEAF=1.00;MQ=52.70;MQRankSum=1.589;QD=28.78;ReadPosRankSum=0.289;SOR=1.227	GT:AD:DP:GQ:PL	1/1:1,23:24:34:719,34,0
NOT_SCAFFOLDED_NGS_utg24644|quiver|pilon	3231	.	C	G	242.77	PASS	AC=1;AF=0.500;AN=2;BaseQRankSum=-0.869;ClippingRankSum=0.643;DP=20;FS=0.000;MLEAC=1;MLEAF=0.500;MQ=43.49;MQRankSum=-2.759;QD=12.14;ReadPosRankSum=0.340;SOR=0.368	GT:AD:DP:GQ:PL	0/1:10,10:20:99:271,0,385
NOT_SCAFFOLDED_NGS_utg24644|quiver|pilon	3252	.	A	T	302.77	PASS	AC=1;AF=0.500;AN=2;BaseQRankSum=-0.659;ClippingRankSum=0.805;DP=27;FS=0.000;MLEAC=1;MLEAF=0.500;MQ=42.49;MQRankSum=1.732;QD=11.21;ReadPosRankSum=1.927;SOR=0.735	GT:AD:DP:GQ:PL	0/1:15,12:27:99:331,0,478
NOT_SCAFFOLDED_NGS_utg24644|quiver|pilon	3305	.	C	T	88.77	PASS	AC=1;AF=0.500;AN=2;BaseQRankSum=1.746;ClippingRankSum=-1.299;DP=21;FS=5.518;MLEAC=1;MLEAF=0.500;MQ=41.87;MQRankSum=-1.209;QD=4.23;ReadPosRankSum=2.373;SOR=2.252	GT:AD:DP:GQ:PL	0/1:17,4:21:99:117,0,701
NOT_SCAFFOLDED_NGS_utg24644|quiver|pilon	3307	.	C	T	88.77	PASS	AC=1;AF=0.500;AN=2;BaseQRankSum=0.761;ClippingRankSum=0.224;DP=21;FS=5.518;MLEAC=1;MLEAF=0.500;MQ=41.87;MQRankSum=-1.030;QD=4.23;ReadPosRankSum=2.284;SOR=2.252	GT:AD:DP:GQ:PL	0/1:17,4:21:99:117,0,702
NOT_SCAFFOLDED_NGS_utg24644|quiver|pilon	3318	.	TGGATAA	T	79.73	PASS	AC=1;AF=0.500;AN=2;BaseQRankSum=1.836;ClippingRankSum=0.582;DP=21;FS=5.518;MLEAC=1;MLEAF=0.500;MQ=41.87;MQRankSum=-1.120;QD=3.80;ReadPosRankSum=1.299;SOR=2.252	GT:AD:DP:GQ:PL	0/1:17,4:21:99:117,0,702
NOT_SCAFFOLDED_NGS_utg24644|quiver|pilon	3330	.	A	G	133.77	PASS	AC=1;AF=0.500;AN=2;BaseQRankSum=0.584;ClippingRankSum=0.372;DP=18;FS=2.805;MLEAC=1;MLEAF=0.500;MQ=41.67;MQRankSum=-0.903;QD=7.43;ReadPosRankSum=-0.159;SOR=1.819	GT:AD:DP:GQ:PL	0/1:14,4:18:99:162,0,615
NOT_SCAFFOLDED_NGS_utg24644|quiver|pilon	3342	.	T	G	142.77	PASS	AC=1;AF=0.500;AN=2;BaseQRankSum=2.266;ClippingRankSum=-0.474;DP=17;FS=2.884;MLEAC=1;MLEAF=0.500;MQ=39.79;MQRankSum=-0.474;QD=8.40;ReadPosRankSum=-1.739;SOR=1.911	GT:AD:DP:GQ:PL	0/1:12,5:17:99:171,0,468
NOT_SCAFFOLDED_NGS_utg24644|quiver|pilon	3378	.	C	G	133.77	PASS	AC=1;AF=0.500;AN=2;BaseQRankSum=0.061;ClippingRankSum=0.429;DP=15;FS=2.515;MLEAC=1;MLEAF=0.500;MQ=41.05;MQRankSum=-0.306;QD=8.92;ReadPosRankSum=1.485;SOR=0.180	GT:AD:DP:GQ:PL	0/1:10,5:15:99:162,0,348
NOT_SCAFFOLDED_NGS_utg24644|quiver|pilon	3477	.	T	C	173.77	PASS	AC=1;AF=0.500;AN=2;BaseQRankSum=1.952;ClippingRankSum=-0.670;DP=25;FS=16.298;MLEAC=1;MLEAF=0.500;MQ=36.81;MQRankSum=-2.825;QD=6.95;ReadPosRankSum=-0.728;SOR=0.014	GT:AD:DP:GQ:PL	0/1:17,8:25:99:202,0,670
NOT_SCAFFOLDED_NGS_utg24644|quiver|pilon	3480	.	G	A	407.77	PASS	AC=1;AF=0.500;AN=2;BaseQRankSum=-0.708;ClippingRankSum=-0.092;DP=23;FS=8.098;MLEAC=1;MLEAF=0.500;MQ=37.00;MQRankSum=2.370;QD=17.73;ReadPosRankSum=1.323;SOR=2.712	GT:AD:DP:GQ:PL	0/1:11,12:23:99:436,0,422
NOT_SCAFFOLDED_NGS_utg24644|quiver|pilon	3561	.	T	C	334.77	PASS	AC=1;AF=0.500;AN=2;BaseQRankSum=2.220;ClippingRankSum=-0.342;DP=46;FS=1.318;MLEAC=1;MLEAF=0.500;MQ=42.59;MQRankSum=-0.220;QD=7.28;ReadPosRankSum=2.854;SOR=0.376	GT:AD:DP:GQ:PL	0/1:33,13:46:99:363,0,980
NOT_SCAFFOLDED_NGS_utg24644|quiver|pilon	3596	.	G	A	371.77	PASS	AC=1;AF=0.500;AN=2;BaseQRankSum=0.413;ClippingRankSum=0.363;DP=46;FS=23.724;MLEAC=1;MLEAF=0.500;MQ=39.79;MQRankSum=1.038;QD=8.08;ReadPosRankSum=2.114;SOR=4.693	GT:AD:DP:GQ:PL	0/1:34,12:46:99:400,0,1330
NOT_SCAFFOLDED_NGS_utg24644|quiver|pilon	3609	.	C	A	219.77	PASS	AC=1;AF=0.500;AN=2;BaseQRankSum=1.783;ClippingRankSum=-0.517;DP=39;FS=1.595;MLEAC=1;MLEAF=0.500;MQ=37.14;MQRankSum=-0.150;QD=5.64;ReadPosRankSum=-0.850;SOR=0.385	GT:AD:DP:GQ:PL	0/1:30,9:39:99:248,0,1210
NOT_SCAFFOLDED_NGS_utg24644|quiver|pilon	3618	.	G	A	79.77	PASS	AC=1;AF=0.500;AN=2;BaseQRankSum=-0.525;ClippingRankSum=0.231;DP=39;FS=33.588;MLEAC=1;MLEAF=0.500;MQ=37.14;MQRankSum=-2.878;QD=2.05;ReadPosRankSum=1.071;SOR=3.585	GT:AD:DP:GQ:PL	0/1:34,5:39:99:108,0,1413
NOT_SCAFFOLDED_NGS_utg24644|quiver|pilon	3622	.	G	T	217.77	PASS	AC=1;AF=0.500;AN=2;BaseQRankSum=0.053;ClippingRankSum=0.230;DP=37;FS=0.000;MLEAC=1;MLEAF=0.500;MQ=37.00;MQRankSum=0.867;QD=5.89;ReadPosRankSum=-1.080;SOR=0.836	GT:AD:DP:GQ:PL	0/1:28,9:37:99:246,0,1071
NOT_SCAFFOLDED_NGS_utg24644|quiver|pilon	3632	.	G	T	172.77	PASS	AC=1;AF=0.500;AN=2;BaseQRankSum=-0.372;ClippingRankSum=-1.247;DP=35;FS=32.447;MLEAC=1;MLEAF=0.500;MQ=36.76;MQRankSum=-2.911;QD=4.94;ReadPosRankSum=0.547;SOR=3.894	GT:AD:DP:GQ:PL	0/1:29,6:35:99:201,0,1277
NOT_SCAFFOLDED_NGS_utg24644|quiver|pilon	3650	.	C	T	181.77	PASS	AC=1;AF=0.500;AN=2;BaseQRankSum=-2.165;ClippingRankSum=-1.134;DP=35;FS=21.178;MLEAC=1;MLEAF=0.500;MQ=40.03;MQRankSum=-3.114;QD=5.19;ReadPosRankSum=-0.309;SOR=4.166	GT:AD:DP:GQ:PL	0/1:28,7:35:99:210,0,1079
NOT_SCAFFOLDED_NGS_utg24644|quiver|pilon	3654	.	G	C	460.77	PASS	AC=1;AF=0.500;AN=2;BaseQRankSum=2.564;ClippingRankSum=-0.323;DP=32;FS=1.340;MLEAC=1;MLEAF=0.500;MQ=40.09;MQRankSum=3.362;QD=14.40;ReadPosRankSum=-0.019;SOR=0.976	GT:AD:DP:GQ:PL	0/1:18,14:32:99:489,0,617
NOT_SCAFFOLDED_NGS_utg24644|quiver|pilon	3667	.	T	C	193.77	PASS	AC=1;AF=0.500;AN=2;BaseQRankSum=-0.337;ClippingRankSum=-1.876;DP=26;FS=3.160;MLEAC=1;MLEAF=0.500;MQ=43.98;MQRankSum=-1.588;QD=7.45;ReadPosRankSum=1.876;SOR=2.303	GT:AD:DP:GQ:PL	0/1:24,2:26:99:222,0,987
NOT_SCAFFOLDED_NGS_utg24644|quiver|pilon	3668	.	G	A	193.77	PASS	AC=1;AF=0.500;AN=2;BaseQRankSum=-0.337;ClippingRankSum=-0.818;DP=26;FS=3.160;MLEAC=1;MLEAF=0.500;MQ=43.98;MQRankSum=-1.588;QD=7.45;ReadPosRankSum=1.780;SOR=2.303	GT:AD:DP:GQ:PL	0/1:24,2:26:99:222,0,987
NOT_SCAFFOLDED_NGS_utg24644|quiver|pilon	3683	.	G	A	248.77	PASS	AC=1;AF=0.500;AN=2;BaseQRankSum=-2.700;ClippingRankSum=-1.569;DP=28;FS=0.000;MLEAC=1;MLEAF=0.500;MQ=45.46;MQRankSum=-3.060;QD=8.88;ReadPosRankSum=-1.054;SOR=0.836	GT:AD:DP:GQ:PL	0/1:18,9:27:99:277,0,667
NOT_SCAFFOLDED_NGS_utg24644|quiver|pilon	3700	.	A	G	506.77	PASS	AC=1;AF=0.500;AN=2;BaseQRankSum=2.187;ClippingRankSum=-0.560;DP=34;FS=3.837;MLEAC=1;MLEAF=0.500;MQ=46.90;MQRankSum=-4.465;QD=14.90;ReadPosRankSum=-0.741;SOR=1.609	GT:AD:DP:GQ:PL	0/1:18,15:33:99:535,0,583
NOT_SCAFFOLDED_NGS_utg24644|quiver|pilon	3791	.	G	C	742.77	PASS	AC=1;AF=0.500;AN=2;BaseQRankSum=-0.782;ClippingRankSum=-0.687;DP=44;FS=0.000;MLEAC=1;MLEAF=0.500;MQ=41.14;MQRankSum=-2.275;QD=16.88;ReadPosRankSum=-0.616;SOR=0.739	GT:AD:DP:GQ:PL	0/1:19,25:44:99:771,0,640
NOT_SCAFFOLDED_NGS_utg24644|quiver|pilon	3843	.	T	C	320.77	PASS	AC=1;AF=0.500;AN=2;BaseQRankSum=-1.248;ClippingRankSum=0.638;DP=25;FS=25.552;MLEAC=1;MLEAF=0.500;MQ=39.92;MQRankSum=0.804;QD=12.83;ReadPosRankSum=1.747;SOR=4.800	GT:AD:DP:GQ:PL	0/1:15,10:25:99:349,0,563
NOT_SCAFFOLDED_NGS_utg24644|quiver|pilon	3918	.	C	T	435.77	PASS	AC=1;AF=0.500;AN=2;BaseQRankSum=-0.197;ClippingRankSum=-1.479;DP=19;FS=9.425;MLEAC=1;MLEAF=0.500;MQ=43.48;MQRankSum=2.169;QD=22.94;ReadPosRankSum=0.591;SOR=0.036	GT:AD:DP:GQ:PL	0/1:5,13:18:99:464,0,144
NOT_SCAFFOLDED_NGS_utg24644|quiver|pilon	4206	.	G	GC	48.73	LowQual	AC=1;AF=0.500;AN=2;BaseQRankSum=1.231;ClippingRankSum=0.358;DP=6;FS=10.000;MLEAC=1;MLEAF=0.500;MQ=37.07;MQRankSum=0.358;QD=8.12;ReadPosRankSum=0.358;SOR=2.780	GT:AD:DP:GQ:PL	0/1:2,3:5:54:86,0,54
NOT_SCAFFOLDED_NGS_utg24644|quiver|pilon	4243	.	C	G	52.81	LowCoverage	AC=1;AF=0.500;AN=2;BaseQRankSum=-0.736;ClippingRankSum=-0.736;DP=3;FS=4.771;MLEAC=1;MLEAF=0.500;MQ=31.80;MQRankSum=0.736;QD=17.60;ReadPosRankSum=0.736;SOR=2.225	GT:AD:DP:GQ:PL	0/1:1,2:3:20:81,0,20
NOT_SCAFFOLDED_NGS_utg24644|quiver|pilon	4247	.	C	CA	43.77	LowCoverage;LowQual	AC=1;AF=0.500;AN=2;DP=2;FS=0.000;MLEAC=1;MLEAF=0.500;MQ=35.06;QD=21.89;SOR=2.303	GT:AD:DP:GQ:PL	0/1:0,2:2:20:81,0,20
NOT_SCAFFOLDED_NGS_utg24644|quiver|pilon	4289	.	A	AC	38.70	LowCoverage;LowQual	AC=2;AF=1.00;AN=2;DP=2;FS=0.000;MLEAC=2;MLEAF=1.00;MQ=40.00;QD=19.35;SOR=2.303	GT:AD:DP:GQ:PL	1/1:0,2:2:6:75,6,0
NOT_SCAFFOLDED_NGS_utg24644|quiver|pilon	4335	.	G	A	282.77	PASS	AC=1;AF=0.500;AN=2;BaseQRankSum=-0.984;ClippingRankSum=-1.447;DP=15;FS=6.990;MLEAC=1;MLEAF=0.500;MQ=43.20;MQRankSum=-2.951;QD=18.85;ReadPosRankSum=-0.984;SOR=0.048	GT:AD:DP:GQ:PL	0/1:8,7:15:99:311,0,311
NOT_SCAFFOLDED_NGS_utg24644|quiver|pilon	4336	.	C	T	282.77	PASS	AC=1;AF=0.500;AN=2;BaseQRankSum=-0.368;ClippingRankSum=-0.158;DP=16;FS=6.320;MLEAC=1;MLEAF=0.500;MQ=43.01;MQRankSum=2.258;QD=17.67;ReadPosRankSum=0.998;SOR=2.765	GT:AD:DP:GQ:PL	0/1:8,8:16:99:311,0,312
NOT_SCAFFOLDED_NGS_utg24644|quiver|pilon	4351	.	A	T	322.77	PASS	AC=1;AF=0.500;AN=2;BaseQRankSum=-0.722;ClippingRankSum=1.395;DP=17;FS=3.274;MLEAC=1;MLEAF=0.500;MQ=43.13;MQRankSum=-1.876;QD=18.99;ReadPosRankSum=-0.337;SOR=0.084	GT:AD:DP:GQ:PL	0/1:8,9:17:99:351,0,309
NOT_SCAFFOLDED_NGS_utg24644|quiver|pilon	4352	.	C	A	280.77	PASS	AC=1;AF=0.500;AN=2;BaseQRankSum=1.203;ClippingRankSum=1.780;DP=17;FS=3.274;MLEAC=1;MLEAF=0.500;MQ=43.13;MQRankSum=1.973;QD=16.52;ReadPosRankSum=0.144;SOR=2.517	GT:AD:DP:GQ:PL	0/1:9,8:17:99:309,0,354
NOT_SCAFFOLDED_NGS_utg24644|quiver|pilon	4369	.	T	C	263.77	PASS	AC=1;AF=0.500;AN=2;BaseQRankSum=-0.794;ClippingRankSum=-1.928;DP=20;FS=0.000;MLEAC=1;MLEAF=0.500;MQ=43.78;MQRankSum=2.910;QD=13.19;ReadPosRankSum=0.038;SOR=0.693	GT:AD:DP:GQ:PL	0/1:10,10:20:99:292,0,415
NOT_SCAFFOLDED_NGS_utg24644|quiver|pilon	4384	.	G	A	466.77	PASS	AC=1;AF=0.500;AN=2;BaseQRankSum=-1.800;ClippingRankSum=1.841;DP=30;FS=0.000;MLEAC=1;MLEAF=0.500;MQ=48.03;MQRankSum=3.097;QD=15.56;ReadPosRankSum=-1.297;SOR=0.483	GT:AD:DP:GQ:PL	0/1:13,17:30:99:495,0,459
NOT_SCAFFOLDED_NGS_utg24644|quiver|pilon	4404	.	G	A	276.77	PASS	AC=1;AF=0.500;AN=2;BaseQRankSum=0.913;ClippingRankSum=-0.079;DP=34;FS=1.533;MLEAC=1;MLEAF=0.500;MQ=48.96;MQRankSum=-3.293;QD=8.14;ReadPosRankSum=0.198;SOR=1.129	GT:AD:DP:GQ:PL	0/1:21,11:32:99:305,0,695
NOT_SCAFFOLDED_NGS_utg24644|quiver|pilon	4448	.	C	A	581.77	PASS	AC=1;AF=0.500;AN=2;BaseQRankSum=0.268;ClippingRankSum=0.599;DP=33;FS=3.452;MLEAC=1;MLEAF=0.500;MQ=49.50;MQRankSum=2.704;QD=17.63;ReadPosRankSum=-0.681;SOR=0.250	GT:AD:DP:GQ:PL	0/1:11,20:31:99:610,0,372
NOT_SCAFFOLDED_NGS_utg24644|quiver|pilon	4469	.	G	A	260.77	PASS	AC=1;AF=0.500;AN=2;BaseQRankSum=-2.199;ClippingRankSum=-1.427;DP=22;FS=0.000;MLEAC=1;MLEAF=0.500;MQ=48.04;MQRankSum=-2.276;QD=11.85;ReadPosRankSum=0.501;SOR=1.179	GT:AD:DP:GQ:PL	0/1:12,8:20:99:289,0,521
NOT_SCAFFOLDED_NGS_utg24644|quiver|pilon	4483	.	A	T	222.77	SnpCluster	AC=1;AF=0.500;AN=2;BaseQRankSum=-1.739;ClippingRankSum=-0.896;DP=19;FS=2.884;MLEAC=1;MLEAF=0.500;MQ=46.55;MQRankSum=-1.423;QD=11.72;ReadPosRankSum=0.685;SOR=1.911	GT:AD:DP:GQ:PL	0/1:12,5:17:99:251,0,483
NOT_SCAFFOLDED_NGS_utg24644|quiver|pilon	4486	.	T	C	145.77	SnpCluster	AC=1;AF=0.500;AN=2;BaseQRankSum=-1.001;ClippingRankSum=-0.158;DP=19;FS=2.884;MLEAC=1;MLEAF=0.500;MQ=46.55;MQRankSum=-1.212;QD=7.67;ReadPosRankSum=0.685;SOR=1.911	GT:AD:DP:GQ:PL	0/1:12,5:17:99:174,0,489
NOT_SCAFFOLDED_NGS_utg24644|quiver|pilon	4487	.	G	A	145.77	SnpCluster	AC=1;AF=0.500;AN=2;BaseQRankSum=-0.566;ClippingRankSum=-0.453;DP=18;FS=2.933;MLEAC=1;MLEAF=0.500;MQ=46.58;MQRankSum=-1.246;QD=8.10;ReadPosRankSum=0.453;SOR=2.093	GT:AD:DP:GQ:PL	0/1:11,5:16:99:174,0,489
NOT_SCAFFOLDED_NGS_utg24644|quiver|pilon	4521	.	C	A	59.77	PASS	AC=1;AF=0.500;AN=2;BaseQRankSum=0.370;ClippingRankSum=-0.740;DP=12;FS=3.090;MLEAC=1;MLEAF=0.500;MQ=39.54;MQRankSum=-1.109;QD=4.98;ReadPosRankSum=-0.925;SOR=2.494	GT:AD:DP:GQ:PL	0/1:9,3:12:88:88,0,336
NOT_SCAFFOLDED_NGS_utg24644|quiver|pilon	4547	.	G	A	205.77	PASS	AC=1;AF=0.500;AN=2;BaseQRankSum=0.572;ClippingRankSum=0.572;DP=8;FS=3.332;MLEAC=1;MLEAF=0.500;MQ=39.05;MQRankSum=0.572;QD=25.72;ReadPosRankSum=-1.067;SOR=0.105	GT:AD:DP:GQ:PL	0/1:2,6:8:58:234,0,58
NOT_SCAFFOLDED_NGS_utg24644|quiver|pilon	5311	.	A	AC	98.25	LowCoverage	AC=2;AF=1.00;AN=2;DP=3;FS=0.000;MLEAC=2;MLEAF=1.00;MQ=40.00;QD=32.75;SOR=2.833	GT:AD:DP:GQ:PL	1/1:0,3:3:9:135,9,0
NOT_SCAFFOLDED_NGS_utg24644|quiver|pilon	5320	.	A	AC	98.25	LowCoverage	AC=2;AF=1.00;AN=2;DP=3;FS=0.000;MLEAC=2;MLEAF=1.00;MQ=40.00;QD=32.75;SOR=2.833	GT:AD:DP:GQ:PL	1/1:0,3:3:9:135,9,0
NOT_SCAFFOLDED_NGS_utg24644|quiver|pilon	5345	.	C	T	274.80	PASS	AC=2;AF=1.00;AN=2;DP=8;FS=0.000;MLEAC=2;MLEAF=1.00;MQ=53.39;QD=34.35;SOR=1.609	GT:AD:DP:GQ:PL	1/1:0,7:7:21:303,21,0
NOT_SCAFFOLDED_NGS_utg24644|quiver|pilon	5347	.	T	A	274.80	PASS	AC=2;AF=1.00;AN=2;DP=8;FS=0.000;MLEAC=2;MLEAF=1.00;MQ=53.39;QD=34.35;SOR=1.609	GT:AD:DP:GQ:PL	1/1:0,7:7:21:303,21,0
NOT_SCAFFOLDED_NGS_utg24644|quiver|pilon	5513	.	C	G	64.77	PASS	AC=1;AF=0.500;AN=2;BaseQRankSum=0.406;ClippingRankSum=0.406;DP=6;FS=3.979;MLEAC=1;MLEAF=0.500;MQ=37.18;MQRankSum=-1.537;QD=10.79;ReadPosRankSum=0.406;SOR=2.800	GT:AD:DP:GQ:PL	0/1:3,3:6:93:93,0,117
NOT_SCAFFOLDED_NGS_utg24644|quiver|pilon	5514	.	A	T	75.77	PASS	AC=1;AF=0.500;AN=2;BaseQRankSum=0.550;ClippingRankSum=0.550;DP=7;FS=8.451;MLEAC=1;MLEAF=0.500;MQ=38.07;MQRankSum=0.550;QD=10.82;ReadPosRankSum=0.000;SOR=0.829	GT:AD:DP:GQ:PL	0/1:4,3:7:99:104,0,158
NOT_SCAFFOLDED_NGS_utg24644|quiver|pilon	5536	.	A	T	120.77	PASS	AC=1;AF=0.500;AN=2;BaseQRankSum=0.361;ClippingRankSum=-0.361;DP=9;FS=2.808;MLEAC=1;MLEAF=0.500;MQ=36.88;MQRankSum=-1.159;QD=13.42;ReadPosRankSum=1.159;SOR=1.981	GT:AD:DP:GQ:PL	0/1:4,5:9:99:149,0,135
NOT_SCAFFOLDED_NGS_utg24644|quiver|pilon	5560	.	G	A	122.77	PASS	AC=1;AF=0.500;AN=2;BaseQRankSum=-0.922;ClippingRankSum=1.495;DP=7;FS=0.000;MLEAC=1;MLEAF=0.500;MQ=35.94;MQRankSum=-0.922;QD=17.54;ReadPosRankSum=-0.922;SOR=0.527	GT:AD:DP:GQ:PL	0/1:2,5:7:66:151,0,66
NOT_SCAFFOLDED_NGS_utg24644|quiver|pilon	5570	.	GA	G	71.73	PASS	AC=1;AF=0.500;AN=2;BaseQRankSum=-0.720;ClippingRankSum=-0.720;DP=7;FS=0.000;MLEAC=1;MLEAF=0.500;MQ=35.94;MQRankSum=-0.720;QD=10.25;ReadPosRankSum=0.000;SOR=0.368	GT:AD:DP:GQ:PL	0/1:2,4:6:72:109,0,72
NOT_SCAFFOLDED_NGS_utg24644|quiver|pilon	5612	.	G	A	111.77	PASS	AC=1;AF=0.500;AN=2;BaseQRankSum=-0.731;ClippingRankSum=-0.731;DP=5;FS=0.000;MLEAC=1;MLEAF=0.500;MQ=36.14;MQRankSum=0.731;QD=22.35;ReadPosRankSum=-0.731;SOR=1.981	GT:AD:DP:GQ:PL	0/1:1,4:5:29:140,0,29
NOT_SCAFFOLDED_NGS_utg24644|quiver|pilon	5648	.	G	A	80.77	PASS	AC=1;AF=0.500;AN=2;BaseQRankSum=-0.358;ClippingRankSum=1.231;DP=5;FS=0.000;MLEAC=1;MLEAF=0.500;MQ=38.67;MQRankSum=-0.358;QD=16.15;ReadPosRankSum=1.231;SOR=1.022	GT:AD:DP:GQ:PL	0/1:2,3:5:70:109,0,70
NOT_SCAFFOLDED_NGS_utg24644|quiver|pilon	6226	.	C	T	37.77	LowQual;SnpCluster	AC=1;AF=0.500;AN=2;BaseQRankSum=-1.589;ClippingRankSum=0.000;DP=8;FS=6.021;MLEAC=1;MLEAF=0.500;MQ=47.84;MQRankSum=-1.589;QD=4.72;ReadPosRankSum=1.589;SOR=0.020	GT:AD:DP:GQ:PL	0/1:6,2:8:66:66,0,246
NOT_SCAFFOLDED_NGS_utg24644|quiver|pilon	6232	.	G	A	37.77	LowQual;SnpCluster	AC=1;AF=0.500;AN=2;BaseQRankSum=-1.589;ClippingRankSum=1.067;DP=8;FS=6.021;MLEAC=1;MLEAF=0.500;MQ=47.84;MQRankSum=-1.589;QD=4.72;ReadPosRankSum=1.589;SOR=0.020	GT:AD:DP:GQ:PL	0/1:6,2:8:66:66,0,246
NOT_SCAFFOLDED_NGS_utg24644|quiver|pilon	6235	.	T	A	175.77	SnpCluster	AC=1;AF=0.500;AN=2;BaseQRankSum=1.495;ClippingRankSum=-0.922;DP=7;FS=5.441;MLEAC=1;MLEAF=0.500;MQ=48.97;MQRankSum=1.495;QD=25.11;ReadPosRankSum=-0.922;SOR=3.611	GT:AD:DP:GQ:PL	0/1:2,5:7:69:204,0,69
NOT_SCAFFOLDED_NGS_utg24644|quiver|pilon	6236	.	C	T	175.77	SnpCluster	AC=1;AF=0.500;AN=2;BaseQRankSum=1.495;ClippingRankSum=0.922;DP=7;FS=5.441;MLEAC=1;MLEAF=0.500;MQ=48.97;MQRankSum=1.495;QD=25.11;ReadPosRankSum=-0.198;SOR=3.611	GT:AD:DP:GQ:PL	0/1:2,5:7:69:204,0,69
NOT_SCAFFOLDED_NGS_utg24644|quiver|pilon	6447	.	C	A	218.84	PASS	AC=2;AF=1.00;AN=2;DP=6;FS=0.000;MLEAC=2;MLEAF=1.00;MQ=37.00;QD=29.54;SOR=3.912	GT:AD:DP:GQ:PL	1/1:0,6:6:18:247,18,0
NOT_SCAFFOLDED_NGS_utg24644|quiver|pilon	6956	.	G	C	71.28	LowCoverage	AC=2;AF=1.00;AN=2;DP=3;FS=0.000;MLEAC=2;MLEAF=1.00;MQ=28.38;QD=23.76;SOR=2.833	GT:AD:DP:GQ:PL	1/1:0,3:3:9:99,9,0
NOT_SCAFFOLDED_NGS_utg24644|quiver|pilon	6993	.	G	GTA	200.80	PASS	AC=2;AF=1.00;AN=2;DP=7;FS=0.000;MLEAC=2;MLEAF=1.00;MQ=32.03;QD=28.69;SOR=3.912	GT:AD:DP:GQ:PL	1/1:0,6:6:18:238,18,0
NOT_SCAFFOLDED_NGS_utg24644|quiver|pilon	7176	.	C	A	152.03	LowCoverage	AC=2;AF=1.00;AN=2;DP=4;FS=0.000;MLEAC=2;MLEAF=1.00;MQ=50.41;QD=27.84;SOR=3.258	GT:AD:DP:GQ:PL	1/1:0,4:4:12:180,12,0
NOT_SCAFFOLDED_NGS_utg24644|quiver|pilon	7178	.	T	A	152.03	LowCoverage	AC=2;AF=1.00;AN=2;DP=4;FS=0.000;MLEAC=2;MLEAF=1.00;MQ=50.41;QD=28.67;SOR=3.258	GT:AD:DP:GQ:PL	1/1:0,4:4:12:180,12,0
NOT_SCAFFOLDED_NGS_utg24644|quiver|pilon	7250	.	T	C	304.77	PASS	AC=1;AF=0.500;AN=2;BaseQRankSum=1.774;ClippingRankSum=0.077;DP=13;FS=3.041;MLEAC=1;MLEAF=0.500;MQ=37.99;MQRankSum=-0.540;QD=23.44;ReadPosRankSum=-0.849;SOR=0.116	GT:AD:DP:GQ:PL	0/1:4,9:13:99:333,0,116
NOT_SCAFFOLDED_NGS_utg24644|quiver|pilon	7286	.	C	A	283.77	PASS	AC=1;AF=0.500;AN=2;BaseQRankSum=0.578;ClippingRankSum=0.053;DP=16;FS=0.000;MLEAC=1;MLEAF=0.500;MQ=38.99;MQRankSum=-0.263;QD=17.74;ReadPosRankSum=-0.998;SOR=1.802	GT:AD:DP:GQ:PL	0/1:8,8:16:99:312,0,312
NOT_SCAFFOLDED_NGS_utg24644|quiver|pilon	7288	.	C	G	283.77	PASS	AC=1;AF=0.500;AN=2;BaseQRankSum=-0.263;ClippingRankSum=-1.103;DP=16;FS=0.000;MLEAC=1;MLEAF=0.500;MQ=38.99;MQRankSum=1.313;QD=17.74;ReadPosRankSum=-0.683;SOR=1.802	GT:AD:DP:GQ:PL	0/1:8,8:16:99:312,0,312
NOT_SCAFFOLDED_NGS_utg24644|quiver|pilon	7323	.	A	T	146.77	PASS	AC=1;AF=0.500;AN=2;BaseQRankSum=-0.347;ClippingRankSum=-0.636;DP=26;FS=0.000;MLEAC=1;MLEAF=0.500;MQ=38.56;MQRankSum=-0.925;QD=5.64;ReadPosRankSum=-1.272;SOR=0.518	GT:AD:DP:GQ:PL	0/1:19,7:26:99:175,0,711
NOT_SCAFFOLDED_NGS_utg24644|quiver|pilon	7405	.	C	T	411.77	PASS	AC=1;AF=0.500;AN=2;BaseQRankSum=1.558;ClippingRankSum=0.100;DP=78;FS=15.703;MLEAC=1;MLEAF=0.500;MQ=53.19;MQRankSum=0.436;QD=5.28;ReadPosRankSum=1.184;SOR=2.137	GT:AD:DP:GQ:PL	0/1:59,17:76:99:440,0,1878
NOT_SCAFFOLDED_NGS_utg24644|quiver|pilon	7485	.	T	C	100.77	LowQD	AC=1;AF=0.500;AN=2;BaseQRankSum=0.375;ClippingRankSum=-0.595;DP=87;FS=0.000;MLEAC=1;MLEAF=0.500;MQ=55.55;MQRankSum=-2.198;QD=1.16;ReadPosRankSum=0.246;SOR=0.837	GT:AD:DP:GQ:PL	0/1:75,11:86:99:129,0,2427
NOT_SCAFFOLDED_NGS_utg24644|quiver|pilon	7584	.	A	T	769.77	PASS	AC=1;AF=0.500;AN=2;BaseQRankSum=-1.629;ClippingRankSum=0.498;DP=30;FS=16.842;MLEAC=1;MLEAF=0.500;MQ=39.44;MQRankSum=0.226;QD=25.66;ReadPosRankSum=-0.679;SOR=5.069	GT:AD:DP:GQ:PL	0/1:9,21:30:99:798,0,291
NOT_SCAFFOLDED_NGS_utg24644|quiver|pilon	7647	.	A	T	175.77	PASS	AC=1;AF=0.500;AN=2;BaseQRankSum=0.428;ClippingRankSum=0.195;DP=21;FS=13.415;MLEAC=1;MLEAF=0.500;MQ=39.37;MQRankSum=0.117;QD=8.37;ReadPosRankSum=1.207;SOR=3.908	GT:AD:DP:GQ:PL	0/1:15,6:21:99:204,0,696
NOT_SCAFFOLDED_NGS_utg24644|quiver|pilon	7655	.	T	A	206.77	SnpCluster	AC=1;AF=0.500;AN=2;BaseQRankSum=0.564;ClippingRankSum=-0.493;DP=22;FS=21.795;MLEAC=1;MLEAF=0.500;MQ=39.40;MQRankSum=-1.057;QD=9.40;ReadPosRankSum=-1.198;SOR=2.513	GT:AD:DP:GQ:PL	0/1:15,7:22:99:235,0,664
NOT_SCAFFOLDED_NGS_utg24644|quiver|pilon	7658	.	A	T	175.77	SnpCluster	AC=1;AF=0.500;AN=2;BaseQRankSum=0.750;ClippingRankSum=-1.750;DP=19;FS=10.620;MLEAC=1;MLEAF=0.500;MQ=39.31;MQRankSum=1.350;QD=9.25;ReadPosRankSum=1.550;SOR=3.238	GT:AD:DP:GQ:PL	0/1:15,4:19:99:204,0,697
NOT_SCAFFOLDED_NGS_utg24644|quiver|pilon	7659	.	T	A	135.77	SnpCluster	AC=1;AF=0.500;AN=2;BaseQRankSum=-0.050;ClippingRankSum=-0.150;DP=19;FS=10.620;MLEAC=1;MLEAF=0.500;MQ=39.31;MQRankSum=-1.350;QD=7.15;ReadPosRankSum=1.550;SOR=3.238	GT:AD:DP:GQ:PL	0/1:15,4:19:99:164,0,700
NOT_SCAFFOLDED_NGS_utg24644|quiver|pilon	7673	.	C	T	192.77	PASS	AC=1;AF=0.500;AN=2;BaseQRankSum=1.030;ClippingRankSum=1.247;DP=16;FS=19.445;MLEAC=1;MLEAF=0.500;MQ=39.42;MQRankSum=-0.597;QD=12.05;ReadPosRankSum=0.488;SOR=3.897	GT:AD:DP:GQ:PL	0/1:10,6:16:99:221,0,460
NOT_SCAFFOLDED_NGS_utg24644|quiver|pilon	7716	.	C	T	332.77	PASS	AC=1;AF=0.500;AN=2;BaseQRankSum=-3.367;ClippingRankSum=-0.049;DP=17;FS=8.113;MLEAC=1;MLEAF=0.500;MQ=38.21;MQRankSum=2.879;QD=19.57;ReadPosRankSum=0.634;SOR=3.442	GT:AD:DP:GQ:PL	0/1:7,10:17:99:361,0,252
NOT_SCAFFOLDED_NGS_utg24644|quiver|pilon	7718	.	A	T	73.77	PASS	AC=1;AF=0.500;AN=2;BaseQRankSum=0.962;ClippingRankSum=-0.283;DP=17;FS=0.000;MLEAC=1;MLEAF=0.500;MQ=38.21;MQRankSum=-1.076;QD=4.34;ReadPosRankSum=0.170;SOR=0.941	GT:AD:DP:GQ:PL	0/1:13,4:17:99:102,0,522
NOT_SCAFFOLDED_NGS_utg24644|quiver|pilon	7809	.	G	T	337.77	PASS	AC=1;AF=0.500;AN=2;BaseQRankSum=1.013;ClippingRankSum=0.520;DP=25;FS=13.262;MLEAC=1;MLEAF=0.500;MQ=44.03;MQRankSum=0.684;QD=13.51;ReadPosRankSum=-1.451;SOR=1.662	GT:AD:DP:GQ:PL	0/1:14,11:25:99:366,0,475
NOT_SCAFFOLDED_NGS_utg24644|quiver|pilon	7905	.	A	G	456.77	PASS	AC=1;AF=0.500;AN=2;BaseQRankSum=0.571;ClippingRankSum=0.680;DP=26;FS=0.000;MLEAC=1;MLEAF=0.500;MQ=48.82;MQRankSum=2.149;QD=17.57;ReadPosRankSum=0.789;SOR=0.836	GT:AD:DP:GQ:PL	0/1:12,13:25:99:485,0,413
NOT_SCAFFOLDED_NGS_utg24644|quiver|pilon	8038	.	C	T	34.77	LowQD;LowQual	AC=1;AF=0.500;AN=2;BaseQRankSum=-1.665;ClippingRankSum=-0.581;DP=24;FS=2.291;MLEAC=1;MLEAF=0.500;MQ=37.87;MQRankSum=-1.743;QD=1.45;ReadPosRankSum=1.123;SOR=1.546	GT:AD:DP:GQ:PL	0/1:20,4:24:63:63,0,761
NOT_SCAFFOLDED_NGS_utg24644|quiver|pilon	8069	.	G	A	451.77	PASS	AC=1;AF=0.500;AN=2;BaseQRankSum=-1.196;ClippingRankSum=-0.656;DP=20;FS=1.922;MLEAC=1;MLEAF=0.500;MQ=38.08;MQRankSum=2.045;QD=22.59;ReadPosRankSum=1.890;SOR=1.329	GT:AD:DP:GQ:PL	0/1:8,12:20:99:480,0,288
NOT_SCAFFOLDED_NGS_utg24644|quiver|pilon	8070	.	C	G	451.77	PASS	AC=1;AF=0.500;AN=2;BaseQRankSum=0.127;ClippingRankSum=0.127;DP=19;FS=0.000;MLEAC=1;MLEAF=0.500;MQ=38.41;MQRankSum=0.803;QD=23.78;ReadPosRankSum=1.564;SOR=0.941	GT:AD:DP:GQ:PL	0/1:7,12:19:99:480,0,288
NOT_SCAFFOLDED_NGS_utg24644|quiver|pilon	8085	.	A	T	413.77	PASS	AC=1;AF=0.500;AN=2;BaseQRankSum=-0.296;ClippingRankSum=-0.296;DP=19;FS=0.000;MLEAC=1;MLEAF=0.500;MQ=38.41;MQRankSum=2.831;QD=21.78;ReadPosRankSum=0.887;SOR=0.941	GT:AD:DP:GQ:PL	0/1:7,12:19:99:442,0,215
NOT_SCAFFOLDED_NGS_utg24644|quiver|pilon	8106	.	G	T	59.77	PASS	AC=1;AF=0.500;AN=2;BaseQRankSum=0.000;ClippingRankSum=-0.740;DP=12;FS=3.424;MLEAC=1;MLEAF=0.500;MQ=38.77;MQRankSum=1.294;QD=4.98;ReadPosRankSum=0.555;SOR=0.105	GT:AD:DP:GQ:PL	0/1:9,3:12:88:88,0,325
NOT_SCAFFOLDED_NGS_utg24644|quiver|pilon	8182	.	A	C	260.77	PASS	AC=1;AF=0.500;AN=2;BaseQRankSum=-0.600;ClippingRankSum=1.239;DP=12;FS=0.000;MLEAC=1;MLEAF=0.500;MQ=36.99;MQRankSum=1.599;QD=21.73;ReadPosRankSum=-0.289;SOR=1.445	GT:AD:DP:GQ:PL	0/1:4,8:12:99:289,0,108
NOT_SCAFFOLDED_NGS_utg24644|quiver|pilon	8243	.	C	T	206.77	PASS	AC=1;AF=0.500;AN=2;BaseQRankSum=0.248;ClippingRankSum=-0.573;DP=9;FS=0.000;MLEAC=1;MLEAF=0.500;MQ=39.17;MQRankSum=0.573;QD=22.97;ReadPosRankSum=1.203;SOR=1.402	GT:AD:DP:GQ:PL	0/1:3,6:9:95:235,0,95
NOT_SCAFFOLDED_NGS_utg24644|quiver|pilon	8510	.	C	A	413.77	PASS	AC=2;AF=1.00;AN=2;DP=12;FS=0.000;MLEAC=2;MLEAF=1.00;MQ=45.42;QD=34.48;SOR=1.022	GT:AD:DP:GQ:PL	1/1:0,12:12:36:442,36,0
NOT_SCAFFOLDED_NGS_utg24644|quiver|pilon	8602	.	C	T	136.77	PASS	AC=1;AF=0.500;AN=2;BaseQRankSum=-0.731;ClippingRankSum=-0.731;DP=5;FS=6.990;MLEAC=1;MLEAF=0.500;MQ=39.23;MQRankSum=-0.731;QD=27.35;ReadPosRankSum=0.731;SOR=3.229	GT:AD:DP:GQ:PL	0/1:1,4:5:30:165,0,30
NOT_SCAFFOLDED_NGS_utg24644|quiver|pilon	8608	.	T	G	136.77	PASS	AC=1;AF=0.500;AN=2;BaseQRankSum=0.731;ClippingRankSum=-0.731;DP=5;FS=6.990;MLEAC=1;MLEAF=0.500;MQ=39.23;MQRankSum=-0.731;QD=27.35;ReadPosRankSum=0.731;SOR=3.229	GT:AD:DP:GQ:PL	0/1:1,4:5:30:165,0,30
NOT_SCAFFOLDED_NGS_utg24644|quiver|pilon	8639	.	C	T	57.77	PASS	AC=1;AF=0.500;AN=2;BaseQRankSum=-1.109;ClippingRankSum=0.185;DP=12;FS=23.424;MLEAC=1;MLEAF=0.500;MQ=39.68;MQRankSum=0.740;QD=4.81;ReadPosRankSum=0.925;SOR=2.773	GT:AD:DP:GQ:PL	0/1:9,3:12:86:86,0,355
NOT_SCAFFOLDED_NGS_utg24644|quiver|pilon	8771	.	T	G	1128.77	PASS	AC=2;AF=1.00;AN=2;DP=29;FS=0.000;MLEAC=2;MLEAF=1.00;MQ=46.73;QD=29.59;SOR=0.760	GT:AD:DP:GQ:PL	1/1:0,29:29:87:1157,87,0
NOT_SCAFFOLDED_NGS_utg24644|quiver|pilon	8779	.	C	T	386.77	PASS	AC=1;AF=0.500;AN=2;BaseQRankSum=0.589;ClippingRankSum=-0.327;DP=29;FS=3.315;MLEAC=1;MLEAF=0.500;MQ=46.73;MQRankSum=-0.851;QD=13.34;ReadPosRankSum=-0.196;SOR=0.762	GT:AD:DP:GQ:PL	0/1:15,14:29:99:415,0,430
NOT_SCAFFOLDED_NGS_utg24644|quiver|pilon	8826	.	A	AG	454.73	PASS	AC=2;AF=1.00;AN=2;DP=13;FS=0.000;MLEAC=2;MLEAF=1.00;MQ=38.69;QD=34.98;SOR=1.270	GT:AD:DP:GQ:PL	1/1:0,11:11:36:492,36,0
NOT_SCAFFOLDED_NGS_utg24644|quiver|pilon	8838	.	G	C	392.77	PASS	AC=2;AF=1.00;AN=2;DP=9;FS=0.000;MLEAC=2;MLEAF=1.00;MQ=37.40;QD=29.19;SOR=3.056	GT:AD:DP:GQ:PL	1/1:0,9:9:30:421,30,0
NOT_SCAFFOLDED_NGS_utg24644|quiver|pilon	8865	.	C	T	511.77	PASS	AC=2;AF=1.00;AN=2;DP=12;FS=0.000;MLEAC=2;MLEAF=1.00;MQ=44.75;QD=28.62;SOR=1.981	GT:AD:DP:GQ:PL	1/1:0,12:12:36:540,36,0
NOT_SCAFFOLDED_NGS_utg24644|quiver|pilon	8868	.	C	T	511.77	PASS	AC=2;AF=1.00;AN=2;DP=12;FS=0.000;MLEAC=2;MLEAF=1.00;MQ=44.75;QD=28.88;SOR=1.981	GT:AD:DP:GQ:PL	1/1:0,12:12:36:540,36,0
NOT_SCAFFOLDED_NGS_utg24644|quiver|pilon	9081	.	A	T	233.77	PASS	AC=1;AF=0.500;AN=2;BaseQRankSum=3.016;ClippingRankSum=0.377;DP=13;FS=11.553;MLEAC=1;MLEAF=0.500;MQ=34.43;MQRankSum=2.777;QD=17.98;ReadPosRankSum=-0.811;SOR=4.174	GT:AD:DP:GQ:PL	0/1:6,7:13:99:262,0,150
NOT_SCAFFOLDED_NGS_utg24644|quiver|pilon	9183	.	A	G	728.77	PASS	AC=2;AF=1.00;AN=2;DP=20;FS=0.000;MLEAC=2;MLEAF=1.00;MQ=53.15;QD=29.14;SOR=0.693	GT:AD:DP:GQ:PL	1/1:0,20:20:60:757,60,0
NOT_SCAFFOLDED_NGS_utg24644|quiver|pilon	9195	.	C	T	900.77	PASS	AC=2;AF=1.00;AN=2;DP=24;FS=0.000;MLEAC=2;MLEAF=1.00;MQ=53.28;QD=30.10;SOR=0.859	GT:AD:DP:GQ:PL	1/1:0,24:24:72:929,72,0
NOT_SCAFFOLDED_NGS_utg24644|quiver|pilon	9323	.	A	AG	277.77	PASS	AC=2;AF=1.00;AN=2;DP=7;FS=0.000;MLEAC=2;MLEAF=1.00;MQ=40.00;QD=25.02;SOR=4.174	GT:AD:DP:GQ:PL	1/1:0,7:7:21:315,21,0
NOT_SCAFFOLDED_NGS_utg24644|quiver|pilon	9338	.	A	T	130.77	PASS	AC=1;AF=0.500;AN=2;BaseQRankSum=1.754;ClippingRankSum=0.550;DP=7;FS=0.000;MLEAC=1;MLEAF=0.500;MQ=40.00;MQRankSum=0.550;QD=18.68;ReadPosRankSum=0.000;SOR=0.941	GT:AD:DP:GQ:PL	0/1:3,4:7:99:159,0,114
NOT_SCAFFOLDED_NGS_utg24644|quiver|pilon	9339	.	G	C	85.77	PASS	AC=1;AF=0.500;AN=2;BaseQRankSum=-0.550;ClippingRankSum=-0.550;DP=7;FS=0.000;MLEAC=1;MLEAF=0.500;MQ=40.00;MQRankSum=-0.550;QD=12.25;ReadPosRankSum=0.000;SOR=0.495	GT:AD:DP:GQ:PL	0/1:4,3:7:99:114,0,159
NOT_SCAFFOLDED_NGS_utg24644|quiver|pilon	9385	.	C	A	60.74	LowCoverage	AC=2;AF=1.00;AN=2;DP=2;FS=0.000;MLEAC=2;MLEAF=1.00;MQ=40.00;QD=30.37;SOR=2.303	GT:AD:DP:GQ:PL	1/1:0,2:2:6:88,6,0
NOT_SCAFFOLDED_NGS_utg24644|quiver|pilon	9961	.	G	A	80.77	PASS	AC=1;AF=0.500;AN=2;BaseQRankSum=0.956;ClippingRankSum=0.956;DP=8;FS=7.068;MLEAC=1;MLEAF=0.500;MQ=36.47;MQRankSum=-0.322;QD=10.10;ReadPosRankSum=-1.517;SOR=2.807	GT:AD:DP:GQ:PL	0/1:5,3:8:99:109,0,166
NOT_SCAFFOLDED_NGS_utg24644|quiver|pilon	10028	.	G	T	425.77	PASS	AC=1;AF=0.500;AN=2;BaseQRankSum=-1.232;ClippingRankSum=-2.077;DP=21;FS=1.740;MLEAC=1;MLEAF=0.500;MQ=38.17;MQRankSum=0.035;QD=20.27;ReadPosRankSum=2.077;SOR=1.270	GT:AD:DP:GQ:PL	0/1:10,11:21:99:454,0,359
NOT_SCAFFOLDED_NGS_utg24644|quiver|pilon	10034	.	G	T	431.77	PASS	AC=1;AF=0.500;AN=2;BaseQRankSum=-0.810;ClippingRankSum=0.116;DP=20;FS=0.000;MLEAC=1;MLEAF=0.500;MQ=39.04;MQRankSum=-0.887;QD=21.59;ReadPosRankSum=0.116;SOR=0.582	GT:AD:DP:GQ:PL	0/1:8,12:20:99:460,0,300
NOT_SCAFFOLDED_NGS_utg24644|quiver|pilon	10059	.	T	C	163.77	PASS	AC=1;AF=0.500;AN=2;BaseQRankSum=1.189;ClippingRankSum=0.079;DP=20;FS=4.269;MLEAC=1;MLEAF=0.500;MQ=38.99;MQRankSum=0.713;QD=8.19;ReadPosRankSum=0.792;SOR=1.561	GT:AD:DP:GQ:PL	0/1:13,7:20:99:192,0,484
NOT_SCAFFOLDED_NGS_utg24644|quiver|pilon	10117	.	G	A	79.77	PASS	AC=1;AF=0.500;AN=2;BaseQRankSum=-0.248;ClippingRankSum=-0.573;DP=9;FS=0.000;MLEAC=1;MLEAF=0.500;MQ=36.86;MQRankSum=-0.573;QD=8.86;ReadPosRankSum=0.248;SOR=1.022	GT:AD:DP:GQ:PL	0/1:6,3:9:99:108,0,227
NOT_SCAFFOLDED_NGS_utg24644|quiver|pilon	10119	.	G	T	79.77	PASS	AC=1;AF=0.500;AN=2;BaseQRankSum=0.573;ClippingRankSum=0.573;DP=9;FS=0.000;MLEAC=1;MLEAF=0.500;MQ=36.86;MQRankSum=-1.001;QD=8.86;ReadPosRankSum=0.573;SOR=1.022	GT:AD:DP:GQ:PL	0/1:6,3:9:99:108,0,227
NOT_SCAFFOLDED_NGS_utg24644|quiver|pilon	10134	.	T	C	31.77	LowQual	AC=1;AF=0.500;AN=2;BaseQRankSum=-1.067;ClippingRankSum=1.067;DP=8;FS=0.000;MLEAC=1;MLEAF=0.500;MQ=36.98;MQRankSum=0.572;QD=3.97;ReadPosRankSum=0.572;SOR=0.693	GT:AD:DP:GQ:PL	0/1:6,2:8:60:60,0,237
NOT_SCAFFOLDED_NGS_utg24644|quiver|pilon	10169	.	T	A	137.77	PASS	AC=1;AF=0.500;AN=2;BaseQRankSum=-0.227;ClippingRankSum=-0.453;DP=16;FS=36.403;MLEAC=1;MLEAF=0.500;MQ=37.89;MQRankSum=-1.473;QD=8.61;ReadPosRankSum=1.246;SOR=3.584	GT:AD:DP:GQ:PL	0/1:11,5:16:99:166,0,487
NOT_SCAFFOLDED_NGS_utg24644|quiver|pilon	10193	.	C	A	55.77	PASS	AC=1;AF=0.500;AN=2;BaseQRankSum=0.441;ClippingRankSum=-0.315;DP=17;FS=28.325;MLEAC=1;MLEAF=0.500;MQ=38.36;MQRankSum=-1.071;QD=3.28;ReadPosRankSum=-1.197;SOR=2.773	GT:AD:DP:GQ:PL	0/1:14,3:17:84:84,0,574
NOT_SCAFFOLDED_NGS_utg24644|quiver|pilon	10278	.	A	G	682.77	PASS	AC=1;AF=0.500;AN=2;BaseQRankSum=1.483;ClippingRankSum=1.139;DP=51;FS=0.000;MLEAC=1;MLEAF=0.500;MQ=42.64;MQRankSum=-1.254;QD=13.39;ReadPosRankSum=1.789;SOR=0.638	GT:AD:DP:GQ:PL	0/1:30,21:51:99:711,0,1064
NOT_SCAFFOLDED_NGS_utg24644|quiver|pilon	10417	.	AT	A	266.73	PASS	AC=1;AF=0.500;AN=2;BaseQRankSum=0.684;ClippingRankSum=0.836;DP=21;FS=0.000;MLEAC=1;MLEAF=0.500;MQ=39.62;MQRankSum=-0.836;QD=12.70;ReadPosRankSum=-0.988;SOR=0.527	GT:AD:DP:GQ:PL	0/1:11,9:20:99:304,0,384
NOT_SCAFFOLDED_NGS_utg24644|quiver|pilon	11071	.	C	T	345.78	PASS	AC=2;AF=1.00;AN=2;DP=9;FS=0.000;MLEAC=2;MLEAF=1.00;MQ=39.48;QD=27.95;SOR=4.615	GT:AD:DP:GQ:PL	1/1:0,9:9:27:374,27,0
NOT_SCAFFOLDED_NGS_utg24644|quiver|pilon	11136	.	G	C	598.77	PASS	AC=1;AF=0.500;AN=2;BaseQRankSum=-0.376;ClippingRankSum=0.470;DP=28;FS=0.000;MLEAC=1;MLEAF=0.500;MQ=39.83;MQRankSum=-0.423;QD=21.38;ReadPosRankSum=0.847;SOR=1.179	GT:AD:DP:GQ:PL	0/1:11,17:28:99:627,0,374
NOT_SCAFFOLDED_NGS_utg24644|quiver|pilon	11170	.	G	A	599.77	PASS	AC=1;AF=0.500;AN=2;BaseQRankSum=0.400;ClippingRankSum=1.639;DP=50;FS=0.000;MLEAC=1;MLEAF=0.500;MQ=46.49;MQRankSum=-1.499;QD=12.00;ReadPosRankSum=1.159;SOR=0.717	GT:AD:DP:GQ:PL	0/1:31,19:50:99:628,0,1070
NOT_SCAFFOLDED_NGS_utg24644|quiver|pilon	11547	.	A	G	430.77	PASS	AC=1;AF=0.500;AN=2;BaseQRankSum=-2.702;ClippingRankSum=-0.420;DP=31;FS=5.599;MLEAC=1;MLEAF=0.500;MQ=52.99;MQRankSum=-1.101;QD=13.90;ReadPosRankSum=2.622;SOR=0.180	GT:AD:DP:GQ:PL	0/1:13,18:31:99:459,0,396
NOT_SCAFFOLDED_NGS_utg24644|quiver|pilon	11609	.	C	A	342.77	PASS	AC=1;AF=0.500;AN=2;BaseQRankSum=0.048;ClippingRankSum=-0.818;DP=17;FS=2.077;MLEAC=1;MLEAF=0.500;MQ=38.91;MQRankSum=-1.299;QD=20.16;ReadPosRankSum=-1.780;SOR=0.275	GT:AD:DP:GQ:PL	0/1:9,8:17:99:371,0,348
NOT_SCAFFOLDED_NGS_utg24644|quiver|pilon	11634	.	C	T	256.77	PASS	AC=1;AF=0.500;AN=2;BaseQRankSum=0.529;ClippingRankSum=1.588;DP=17;FS=4.752;MLEAC=1;MLEAF=0.500;MQ=37.65;MQRankSum=-0.914;QD=15.10;ReadPosRankSum=-1.491;SOR=0.132	GT:AD:DP:GQ:PL	0/1:9,8:17:99:285,0,354
NOT_SCAFFOLDED_NGS_utg24644|quiver|pilon	11670	.	T	A	452.77	PASS	AC=2;AF=1.00;AN=2;DP=12;FS=0.000;MLEAC=2;MLEAF=1.00;MQ=36.01;QD=30.59;SOR=1.445	GT:AD:DP:GQ:PL	1/1:0,12:12:36:481,36,0
NOT_SCAFFOLDED_NGS_utg24644|quiver|pilon	11836	.	T	G,TG	902.73	PASS	AC=1,1;AF=0.500,0.500;AN=2;DP=29;FS=0.000;MLEAC=1,1;MLEAF=0.500,0.500;MQ=56.25;QD=31.13;SOR=1.101	GT:AD:DP:GQ:PL	1/2:0,18,9:27:99:940,255,196,481,0,431
NOT_SCAFFOLDED_NGS_utg24644|quiver|pilon	11867	.	C	G	147.77	PASS	AC=1;AF=0.500;AN=2;BaseQRankSum=2.381;ClippingRankSum=-1.528;DP=28;FS=9.997;MLEAC=1;MLEAF=0.500;MQ=54.02;MQRankSum=0.959;QD=5.28;ReadPosRankSum=-0.320;SOR=3.247	GT:AD:DP:GQ:PL	0/1:22,4:26:99:176,0,840
NOT_SCAFFOLDED_NGS_utg24644|quiver|pilon	11882	.	T	A	156.77	PASS	AC=1;AF=0.500;AN=2;BaseQRankSum=1.954;ClippingRankSum=0.405;DP=24;FS=22.082;MLEAC=1;MLEAF=0.500;MQ=50.12;MQRankSum=0.553;QD=6.53;ReadPosRankSum=2.691;SOR=3.897	GT:AD:DP:GQ:PL	0/1:16,6:22:99:185,0,768
NOT_SCAFFOLDED_NGS_utg24644|quiver|pilon	11897	.	A	C	206.77	PASS	AC=1;AF=0.500;AN=2;BaseQRankSum=0.079;ClippingRankSum=1.664;DP=22;FS=12.053;MLEAC=1;MLEAF=0.500;MQ=45.29;MQRankSum=-3.011;QD=9.40;ReadPosRankSum=-0.951;SOR=1.419	GT:AD:DP:GQ:PL	0/1:13,7:20:99:235,0,525
NOT_SCAFFOLDED_NGS_utg24644|quiver|pilon	11906	.	A	G	184.77	PASS	AC=1;AF=0.500;AN=2;BaseQRankSum=1.535;ClippingRankSum=0.482;DP=21;FS=13.897;MLEAC=1;MLEAF=0.500;MQ=45.53;MQRankSum=-2.850;QD=8.80;ReadPosRankSum=-1.710;SOR=2.212	GT:AD:DP:GQ:PL	0/1:13,6:19:99:213,0,528
NOT_SCAFFOLDED_NGS_utg24644|quiver|pilon	11952	.	T	A	214.77	PASS	AC=1;AF=0.500;AN=2;BaseQRankSum=-2.773;ClippingRankSum=0.568;DP=24;FS=0.000;MLEAC=1;MLEAF=0.500;MQ=39.65;MQRankSum=3.307;QD=8.95;ReadPosRankSum=1.904;SOR=0.693	GT:AD:DP:GQ:PL	0/1:16,7:23:99:243,0,693
NOT_SCAFFOLDED_NGS_utg24644|quiver|pilon	11958	.	A	T	252.77	PASS	AC=1;AF=0.500;AN=2;BaseQRankSum=0.127;ClippingRankSum=-1.016;DP=24;FS=0.000;MLEAC=1;MLEAF=0.500;MQ=39.91;MQRankSum=3.112;QD=10.53;ReadPosRankSum=0.953;SOR=0.818	GT:AD:DP:GQ:PL	0/1:17,7:24:99:281,0,732
NOT_SCAFFOLDED_NGS_utg24644|quiver|pilon	11975	.	A	C	234.77	PASS	AC=1;AF=0.500;AN=2;BaseQRankSum=-1.929;ClippingRankSum=0.092;DP=24;FS=1.760;MLEAC=1;MLEAF=0.500;MQ=38.49;MQRankSum=2.909;QD=9.78;ReadPosRankSum=-2.848;SOR=1.061	GT:AD:DP:GQ:PL	0/1:16,8:24:99:263,0,690
NOT_SCAFFOLDED_NGS_utg24644|quiver|pilon	11988	.	A	C	456.77	PASS	AC=1;AF=0.500;AN=2;BaseQRankSum=1.031;ClippingRankSum=0.784;DP=20;FS=18.512;MLEAC=1;MLEAF=0.500;MQ=37.22;MQRankSum=-1.608;QD=22.84;ReadPosRankSum=1.773;SOR=1.029	GT:AD:DP:GQ:PL	0/1:6,14:20:99:485,0,204
NOT_SCAFFOLDED_NGS_utg24644|quiver|pilon	12032	.	C	T	297.77	PASS	AC=1;AF=0.500;AN=2;BaseQRankSum=-0.050;ClippingRankSum=-0.452;DP=17;FS=4.771;MLEAC=1;MLEAF=0.500;MQ=37.49;MQRankSum=-1.457;QD=17.52;ReadPosRankSum=-1.256;SOR=0.141	GT:AD:DP:GQ:PL	0/1:6,11:17:99:326,0,219
NOT_SCAFFOLDED_NGS_utg24644|quiver|pilon	12040	.	G	A	177.77	PASS	AC=1;AF=0.500;AN=2;BaseQRankSum=0.653;ClippingRankSum=-0.854;DP=17;FS=4.771;MLEAC=1;MLEAF=0.500;MQ=37.49;MQRankSum=2.161;QD=10.46;ReadPosRankSum=2.060;SOR=2.030	GT:AD:DP:GQ:PL	0/1:11,6:17:99:206,0,443
NOT_SCAFFOLDED_NGS_utg24644|quiver|pilon	12067	.	G	A	195.77	PASS	AC=1;AF=0.500;AN=2;BaseQRankSum=1.200;ClippingRankSum=0.400;DP=14;FS=15.611;MLEAC=1;MLEAF=0.500;MQ=38.28;MQRankSum=1.733;QD=13.98;ReadPosRankSum=-0.133;SOR=0.581	GT:AD:DP:GQ:PL	0/1:9,5:14:99:224,0,360
NOT_SCAFFOLDED_NGS_utg24644|quiver|pilon	12072	.	C	A	195.77	PASS	AC=1;AF=0.500;AN=2;BaseQRankSum=1.355;ClippingRankSum=0.884;DP=15;FS=19.590;MLEAC=1;MLEAF=0.500;MQ=38.40;MQRankSum=1.002;QD=13.05;ReadPosRankSum=-0.884;SOR=1.025	GT:AD:DP:GQ:PL	0/1:9,6:15:99:224,0,360
NOT_SCAFFOLDED_NGS_utg24644|quiver|pilon	12404	.	G	A	59.77	PASS	AC=1;AF=0.500;AN=2;BaseQRankSum=0.746;ClippingRankSum=0.178;DP=26;FS=5.798;MLEAC=1;MLEAF=0.500;MQ=43.02;MQRankSum=0.604;QD=2.30;ReadPosRankSum=0.036;SOR=2.621	GT:AD:DP:GQ:PL	0/1:22,4:26:88:88,0,766
NOT_SCAFFOLDED_NGS_utg24644|quiver|pilon	12614	.	T	C	403.77	PASS	AC=2;AF=1.00;AN=2;DP=11;FS=0.000;MLEAC=2;MLEAF=1.00;MQ=38.10;QD=28.99;SOR=4.977	GT:AD:DP:GQ:PL	1/1:0,11:11:33:432,33,0
NOT_SCAFFOLDED_NGS_utg24644|quiver|pilon	12666	.	T	G	221.84	PASS	AC=2;AF=1.00;AN=2;DP=6;FS=0.000;MLEAC=2;MLEAF=1.00;MQ=38.26;QD=33.79;SOR=3.912	GT:AD:DP:GQ:PL	1/1:0,6:6:18:250,18,0
NOT_SCAFFOLDED_NGS_utg24644|quiver|pilon	12681	.	T	C	89.28	LowCoverage	AC=2;AF=1.00;AN=2;DP=3;FS=0.000;MLEAC=2;MLEAF=1.00;MQ=36.44;QD=29.76;SOR=2.833	GT:AD:DP:GQ:PL	1/1:0,3:3:9:117,9,0
NOT_SCAFFOLDED_NGS_utg24644|quiver|pilon	13233	.	A	AC	61.25	LowCoverage	AC=2;AF=1.00;AN=2;DP=4;FS=0.000;MLEAC=2;MLEAF=1.00;MQ=39.75;QD=15.31;SOR=2.833	GT:AD:DP:GQ:PL	1/1:0,3:3:9:98,9,0
NOT_SCAFFOLDED_NGS_utg24644|quiver|pilon	13375	.	G	A	246.78	PASS	AC=2;AF=1.00;AN=2;DP=9;FS=0.000;MLEAC=2;MLEAF=1.00;MQ=45.22;QD=27.42;SOR=1.402	GT:AD:DP:GQ:PL	1/1:0,9:9:27:275,27,0
NOT_SCAFFOLDED_NGS_utg24644|quiver|pilon	13526	.	C	T	88.28	LowCoverage	AC=2;AF=1.00;AN=2;DP=3;FS=0.000;MLEAC=2;MLEAF=1.00;MQ=35.48;QD=29.43;SOR=2.833	GT:AD:DP:GQ:PL	1/1:0,3:3:9:116,9,0
NOT_SCAFFOLDED_NGS_utg24644|quiver|pilon	14766	.	A	T	34.77	LowQual	AC=1;AF=0.500;AN=2;BaseQRankSum=-0.067;ClippingRankSum=-0.762;DP=9;FS=0.000;MLEAC=1;MLEAF=0.500;MQ=44.95;MQRankSum=-1.179;QD=3.86;ReadPosRankSum=0.762;SOR=1.179	GT:AD:DP:GQ:PL	0/1:7,2:9:63:63,0,581
NOT_SCAFFOLDED_NGS_utg24644|quiver|pilon	14771	.	C	T	34.77	LowQual	AC=1;AF=0.500;AN=2;BaseQRankSum=-1.666;ClippingRankSum=0.067;DP=9;FS=0.000;MLEAC=1;MLEAF=0.500;MQ=44.95;MQRankSum=-1.666;QD=3.86;ReadPosRankSum=0.762;SOR=1.179	GT:AD:DP:GQ:PL	0/1:7,2:9:63:63,0,581
NOT_SCAFFOLDED_NGS_utg24644|quiver|pilon	15194	.	T	G	58.74	LowCoverage	AC=2;AF=1.00;AN=2;DP=2;FS=0.000;MLEAC=2;MLEAF=1.00;MQ=40.00;QD=29.37;SOR=2.303	GT:AD:DP:GQ:PL	1/1:0,2:2:6:86,6,0
NOT_SCAFFOLDED_NGS_utg29625|quiver|pilon	10445	.	T	TG	30.71	LowCoverage;LowQual	AC=2;AF=1.00;AN=2;DP=2;FS=0.000;MLEAC=2;MLEAF=1.00;MQ=40.00;QD=15.35;SOR=2.303	GT:AD:DP:GQ:PL	1/1:0,2:2:6:67,6,0
NOT_SCAFFOLDED_NGS_utg4890|quiver|pilon	36408	.	T	TC	77	PASS	AC=2;AF=1.00;AN=2;DP=7;FS=0.000;MLEAC=2;MLEAF=1.00;MQ=60.00;QD=11.00;SOR=1.609	GT:AD:DP:GQ:PL	1/1:0,4:4:12:114,12,0
NOT_SCAFFOLDED_NGS_utg4890|quiver|pilon	57275	.	A	AG	93	PASS	AC=2;AF=1.00;AN=2;DP=5;FS=0.000;MLEAC=2;MLEAF=1.00;MQ=60.00;QD=18.60;SOR=3.258	GT:AD:DP:GQ:PL	1/1:0,4:4:12:130,12,0
NOT_SCAFFOLDED_NGS_utg4890|quiver|pilon	59109	.	TCA	T	55.73	LowQD	AC=1;AF=0.500;AN=2;BaseQRankSum=-0.105;ClippingRankSum=-1.155;DP=62;FS=1.579;MLEAC=1;MLEAF=0.500;MQ=59.47;MQRankSum=0.483;QD=0.90;ReadPosRankSum=-0.171;SOR=0.387	GT:AD:DP:GQ:PL	0/1:25,8:33:93:93,0,583
NOT_SCAFFOLDED_NGS_utg4890|quiver|pilon	106866	.	A	AT	55.25	LowCoverage	AC=2;AF=1.00;AN=2;DP=3;FS=0.000;MLEAC=2;MLEAF=1.00;MQ=60.00;QD=18.42;SOR=1.179	GT:AD:DP:GQ:PL	1/1:0,3:3:9:92,9,0
NOT_SCAFFOLDED_NGS_utg4890|quiver|pilon	136226	.	C	T	63.77	PASS	AC=1;AF=0.500;AN=2;BaseQRankSum=1.926;ClippingRankSum=0.493;DP=21;FS=5.935;MLEAC=1;MLEAF=0.500;MQ=41.97;MQRankSum=-1.478;QD=3.04;ReadPosRankSum=0.403;SOR=2.655	GT:AD:DP:GQ:PL	0/1:17,4:21:92:92,0,504
NOT_SCAFFOLDED_NGS_utg4890|quiver|pilon	136306	.	G	A	52.77	PASS	AC=1;AF=0.500;AN=2;BaseQRankSum=1.659;ClippingRankSum=0.474;DP=18;FS=2.884;MLEAC=1;MLEAF=0.500;MQ=39.45;MQRankSum=0.000;QD=2.93;ReadPosRankSum=1.422;SOR=2.179	GT:AD:DP:GQ:PL	0/1:15,3:18:81:81,0,621
NOT_SCAFFOLDED_NGS_utg4890|quiver|pilon	136308	.	T	G	52.77	PASS	AC=1;AF=0.500;AN=2;BaseQRankSum=1.540;ClippingRankSum=0.118;DP=18;FS=2.884;MLEAC=1;MLEAF=0.500;MQ=39.45;MQRankSum=0.000;QD=2.93;ReadPosRankSum=0.592;SOR=2.179	GT:AD:DP:GQ:PL	0/1:15,3:18:81:81,0,621
NOT_SCAFFOLDED_NGS_utg4890|quiver|pilon	166328	.	A	G	34.77	LowQual	AC=1;AF=0.500;AN=2;BaseQRankSum=-1.179;ClippingRankSum=1.179;DP=9;FS=0.000;MLEAC=1;MLEAF=0.500;MQ=51.25;MQRankSum=-1.666;QD=3.86;ReadPosRankSum=0.762;SOR=0.223	GT:AD:DP:GQ:PL	0/1:7,2:9:63:63,0,391
NOT_SCAFFOLDED_NGS_utg4890|quiver|pilon	166330	.	G	A	34.77	LowQual	AC=1;AF=0.500;AN=2;BaseQRankSum=-1.179;ClippingRankSum=0.067;DP=9;FS=0.000;MLEAC=1;MLEAF=0.500;MQ=51.25;MQRankSum=-1.666;QD=3.86;ReadPosRankSum=1.179;SOR=0.223	GT:AD:DP:GQ:PL	0/1:7,2:9:63:63,0,391
NOT_SCAFFOLDED_NGS_utg20139|quiver|pilon	1366	.	AGGCCAT	A	43.73	LowCoverage;LowQual	AC=1;AF=0.500;AN=2;BaseQRankSum=0.736;ClippingRankSum=0.736;DP=3;FS=0.000;MLEAC=1;MLEAF=0.500;MQ=25.96;MQRankSum=0.736;QD=14.58;ReadPosRankSum=0.736;SOR=1.179	GT:AD:DP:GQ:PL	0/1:1,2:3:63:81,0,63
NOT_SCAFFOLDED_NGS_utg20139|quiver|pilon	1391	.	A	AG	34.74	LowCoverage;LowQual	AC=1;AF=0.500;AN=2;BaseQRankSum=0.736;ClippingRankSum=-0.736;DP=3;FS=0.000;MLEAC=1;MLEAF=0.500;MQ=25.96;MQRankSum=0.736;QD=11.58;ReadPosRankSum=-0.736;SOR=1.179	GT:AD:DP:GQ:PL	0/1:1,2:3:31:72,0,31
NOT_SCAFFOLDED_NGS_utg20139|quiver|pilon	1560	.	A	T	49.74	LowCoverage;LowQual	AC=2;AF=1.00;AN=2;DP=2;FS=0.000;MLEAC=2;MLEAF=1.00;MQ=34.53;QD=24.87;SOR=2.303	GT:AD:DP:GQ:PL	1/1:0,2:2:6:77,6,0
NOT_SCAFFOLDED_NGS_utg20139|quiver|pilon	1636	.	C	T	250.82	PASS	AC=1;AF=0.500;AN=2;BaseQRankSum=0.747;ClippingRankSum=-0.747;DP=8;FS=0.000;MLEAC=1;MLEAF=0.500;MQ=39.52;MQRankSum=0.747;QD=31.35;ReadPosRankSum=0.747;SOR=2.833	GT:AD:DP:GQ:PL	0/1:1,7:8:19:279,0,19
NOT_SCAFFOLDED_NGS_utg20139|quiver|pilon	3679	.	G	A	294.77	PASS	AC=1;AF=0.500;AN=2;BaseQRankSum=1.299;ClippingRankSum=0.529;DP=18;FS=1.957;MLEAC=1;MLEAF=0.500;MQ=44.59;MQRankSum=-2.935;QD=16.38;ReadPosRankSum=-0.625;SOR=0.634	GT:AD:DP:GQ:PL	0/1:8,9:17:99:323,0,451
NOT_SCAFFOLDED_NGS_utg20139|quiver|pilon	3700	.	G	GA	157.73	PASS	AC=1;AF=0.500;AN=2;BaseQRankSum=1.002;ClippingRankSum=-0.295;DP=15;FS=0.000;MLEAC=1;MLEAF=0.500;MQ=44.83;MQRankSum=-2.652;QD=10.52;ReadPosRankSum=-0.884;SOR=0.527	GT:AD:DP:GQ:PL	0/1:9,6:15:99:195,0,456
NOT_SCAFFOLDED_NGS_utg20139|quiver|pilon	25488	.	T	TA	94.87	PASS	AC=2;AF=1.00;AN=2;DP=8;FS=0.000;MLEAC=2;MLEAF=1.00;MQ=60.00;QD=11.86;SOR=1.981	GT:AD:DP:GQ:PL	1/1:0,5:5:15:132,15,0
NOT_SCAFFOLDED_NGS_utg6710|quiver|pilon	104729	.	AAAAAG	A	164.84	PASS	AC=2;AF=1.00;AN=2;DP=16;FS=0.000;MLEAC=2;MLEAF=1.00;MQ=59.16;QD=10.30;SOR=1.022	GT:AD:DP:GQ:PL	1/1:0,5:5:16:202,16,0
NOT_SCAFFOLDED_NGS_utg27498|quiver|pilon	807	.	A	C	61.77	PASS	AC=1;AF=0.500;AN=2;BaseQRankSum=1.437;ClippingRankSum=0.085;DP=13;FS=0.000;MLEAC=1;MLEAF=0.500;MQ=40.28;MQRankSum=-0.761;QD=4.75;ReadPosRankSum=-0.085;SOR=0.495	GT:AD:DP:GQ:PL	0/1:10,3:13:90:90,0,354
NOT_SCAFFOLDED_NGS_utg27498|quiver|pilon	1001	.	G	A	520.77	PASS	AC=1;AF=0.500;AN=2;BaseQRankSum=-1.229;ClippingRankSum=0.747;DP=46;FS=0.000;MLEAC=1;MLEAF=0.500;MQ=54.34;MQRankSum=-0.862;QD=11.32;ReadPosRankSum=0.425;SOR=0.646	GT:AD:DP:GQ:PL	0/1:26,19:45:99:549,0,833
NOT_SCAFFOLDED_NGS_utg27498|quiver|pilon	1059	.	G	A	291.77	PASS	AC=1;AF=0.500;AN=2;BaseQRankSum=0.733;ClippingRankSum=-0.359;DP=39;FS=5.217;MLEAC=1;MLEAF=0.500;MQ=50.44;MQRankSum=-3.730;QD=7.48;ReadPosRankSum=0.702;SOR=1.146	GT:AD:DP:GQ:PL	0/1:28,11:39:99:320,0,928
NOT_SCAFFOLDED_NGS_utg27498|quiver|pilon	1090	.	T	G	287.77	PASS	AC=1;AF=0.500;AN=2;BaseQRankSum=1.756;ClippingRankSum=0.541;DP=45;FS=1.366;MLEAC=1;MLEAF=0.500;MQ=52.65;MQRankSum=-4.661;QD=6.39;ReadPosRankSum=0.304;SOR=0.694	GT:AD:DP:GQ:PL	0/1:34,11:45:99:316,0,1144
NOT_SCAFFOLDED_NGS_utg27498|quiver|pilon	1917	.	C	A	525.77	PASS	AC=1;AF=0.500;AN=2;BaseQRankSum=0.831;ClippingRankSum=1.322;DP=32;FS=0.000;MLEAC=1;MLEAF=0.500;MQ=50.00;MQRankSum=-1.322;QD=16.43;ReadPosRankSum=-0.869;SOR=0.705	GT:AD:DP:GQ:PL	0/1:15,17:32:99:554,0,432
NOT_SCAFFOLDED_NGS_utg27498|quiver|pilon	2321	.	G	C	356.77	PASS	AC=1;AF=0.500;AN=2;BaseQRankSum=-0.462;ClippingRankSum=-0.092;DP=23;FS=1.648;MLEAC=1;MLEAF=0.500;MQ=38.88;MQRankSum=-0.708;QD=15.51;ReadPosRankSum=1.508;SOR=0.654	GT:AD:DP:GQ:PL	0/1:12,11:23:99:385,0,439
NOT_SCAFFOLDED_NGS_utg27498|quiver|pilon	2570	.	G	A	486.77	PASS	AC=2;AF=1.00;AN=2;DP=14;FS=0.000;MLEAC=2;MLEAF=1.00;MQ=43.18;QD=34.77;SOR=0.976	GT:AD:DP:GQ:PL	1/1:0,14:14:42:515,42,0
NOT_SCAFFOLDED_NGS_utg27498|quiver|pilon	3349	.	T	C	239.77	PASS	AC=1;AF=0.500;AN=2;BaseQRankSum=0.728;ClippingRankSum=0.845;DP=25;FS=8.888;MLEAC=1;MLEAF=0.500;MQ=50.23;MQRankSum=-3.990;QD=9.59;ReadPosRankSum=-1.078;SOR=3.352	GT:AD:DP:GQ:PL	0/1:17,8:25:99:268,0,608
NOT_SCAFFOLDED_NGS_utg27498|quiver|pilon	3501	.	T	A	250.77	PASS	AC=1;AF=0.500;AN=2;BaseQRankSum=2.468;ClippingRankSum=1.103;DP=16;FS=2.447;MLEAC=1;MLEAF=0.500;MQ=42.10;MQRankSum=-2.048;QD=15.67;ReadPosRankSum=1.838;SOR=2.093	GT:AD:DP:GQ:PL	0/1:8,8:16:99:279,0,213
NOT_SCAFFOLDED_NGS_utg27498|quiver|pilon	3540	.	G	A	679.77	PASS	AC=1;AF=0.500;AN=2;BaseQRankSum=3.575;ClippingRankSum=0.643;DP=27;FS=22.157;MLEAC=1;MLEAF=0.500;MQ=46.40;MQRankSum=-1.003;QD=25.18;ReadPosRankSum=-1.106;SOR=3.479	GT:AD:DP:GQ:PL	0/1:9,18:27:99:708,0,353
NOT_SCAFFOLDED_NGS_utg27498|quiver|pilon	3559	.	G	A	112.77	PASS	AC=1;AF=0.500;AN=2;BaseQRankSum=-0.180;ClippingRankSum=1.200;DP=28;FS=8.921;MLEAC=1;MLEAF=0.500;MQ=48.99;MQRankSum=-2.879;QD=4.03;ReadPosRankSum=1.200;SOR=3.145	GT:AD:DP:GQ:PL	0/1:23,5:28:99:141,0,1055
NOT_SCAFFOLDED_NGS_utg27498|quiver|pilon	3562	.	C	G	801.77	PASS	AC=1;AF=0.500;AN=2;BaseQRankSum=1.167;ClippingRankSum=-1.061;DP=28;FS=24.823;MLEAC=1;MLEAF=0.500;MQ=48.99;MQRankSum=-0.424;QD=28.63;ReadPosRankSum=0.212;SOR=2.568	GT:AD:DP:GQ:PL	0/1:7,21:28:99:830,0,301
NOT_SCAFFOLDED_NGS_utg27498|quiver|pilon	3571	.	T	C	94.77	PASS	AC=1;AF=0.500;AN=2;BaseQRankSum=-0.195;ClippingRankSum=1.605;DP=34;FS=8.645;MLEAC=1;MLEAF=0.500;MQ=51.58;MQRankSum=-3.258;QD=2.79;ReadPosRankSum=2.383;SOR=2.985	GT:AD:DP:GQ:PL	0/1:29,5:34:99:123,0,1249
NOT_SCAFFOLDED_NGS_utg27498|quiver|pilon	3963	.	G	A	445.77	PASS	AC=1;AF=0.500;AN=2;BaseQRankSum=-0.566;ClippingRankSum=-0.041;DP=40;FS=0.000;MLEAC=1;MLEAF=0.500;MQ=47.81;MQRankSum=-0.566;QD=11.14;ReadPosRankSum=1.477;SOR=0.765	GT:AD:DP:GQ:PL	0/1:24,16:40:99:474,0,719
NOT_SCAFFOLDED_NGS_utg27498|quiver|pilon	4147	.	CA	C	1409.73	PASS	AC=2;AF=1.00;AN=2;DP=50;FS=0.000;MLEAC=2;MLEAF=1.00;MQ=52.31;QD=28.19;SOR=0.892	GT:AD:DP:GQ:PL	1/1:0,42:42:99:1447,126,0
NOT_SCAFFOLDED_NGS_utg27498|quiver|pilon	4985	.	G	T	682.77	PASS	AC=1;AF=0.500;AN=2;BaseQRankSum=-0.769;ClippingRankSum=-0.848;DP=41;FS=1.283;MLEAC=1;MLEAF=0.500;MQ=54.83;MQRankSum=0.535;QD=16.65;ReadPosRankSum=2.752;SOR=0.995	GT:AD:DP:GQ:PL	0/1:20,21:41:99:711,0,670
NOT_SCAFFOLDED_NGS_utg27498|quiver|pilon	5322	.	G	GT	1014.73	PASS	AC=2;AF=1.00;AN=2;DP=35;FS=0.000;MLEAC=2;MLEAF=1.00;MQ=50.39;QD=28.99;SOR=1.911	GT:AD:DP:GQ:PL	1/1:0,32:32:96:1052,96,0
NOT_SCAFFOLDED_NGS_utg27498|quiver|pilon	5355	.	T	C	151.77	PASS	AC=1;AF=0.500;AN=2;BaseQRankSum=0.501;ClippingRankSum=1.185;DP=33;FS=13.289;MLEAC=1;MLEAF=0.500;MQ=49.22;MQRankSum=-3.556;QD=4.60;ReadPosRankSum=-1.276;SOR=0.479	GT:AD:DP:GQ:PL	0/1:25,7:32:99:180,0,903
NOT_SCAFFOLDED_NGS_utg27498|quiver|pilon	5623	.	G	A	124.77	PASS	AC=1;AF=0.500;AN=2;BaseQRankSum=-1.659;ClippingRankSum=-0.777;DP=34;FS=1.691;MLEAC=1;MLEAF=0.500;MQ=36.21;MQRankSum=-1.365;QD=3.67;ReadPosRankSum=-0.399;SOR=1.274	GT:AD:DP:GQ:PL	0/1:25,8:33:99:153,0,849
NOT_SCAFFOLDED_NGS_utg27498|quiver|pilon	5678	.	CCCTTCCTCCT	C	163.73	PASS	AC=1;AF=0.500;AN=2;BaseQRankSum=1.243;ClippingRankSum=0.490;DP=40;FS=0.000;MLEAC=1;MLEAF=0.500;MQ=41.24;MQRankSum=-1.657;QD=4.09;ReadPosRankSum=-0.560;SOR=0.869	GT:AD:DP:GQ:PL	0/1:31,7:38:99:201,0,1244
NOT_SCAFFOLDED_NGS_utg27498|quiver|pilon	5719	.	C	T	228.77	PASS	AC=1;AF=0.500;AN=2;BaseQRankSum=-0.830;ClippingRankSum=0.052;DP=27;FS=3.909;MLEAC=1;MLEAF=0.500;MQ=43.50;MQRankSum=-3.322;QD=8.47;ReadPosRankSum=1.137;SOR=0.217	GT:AD:DP:GQ:PL	0/1:15,11:26:99:257,0,487
NOT_SCAFFOLDED_NGS_utg27498|quiver|pilon	5759	.	A	C	193.77	PASS	AC=1;AF=0.500;AN=2;BaseQRankSum=2.048;ClippingRankSum=-0.368;DP=16;FS=0.000;MLEAC=1;MLEAF=0.500;MQ=39.51;MQRankSum=-2.573;QD=12.11;ReadPosRankSum=-1.215;SOR=0.293	GT:AD:DP:GQ:PL	0/1:8,8:16:99:222,0,249
NOT_SCAFFOLDED_NGS_utg27498|quiver|pilon	6007	.	G	GT	232.73	PASS	AC=1;AF=0.500;AN=2;BaseQRankSum=0.525;ClippingRankSum=-1.226;DP=35;FS=0.000;MLEAC=1;MLEAF=0.500;MQ=60.00;MQRankSum=0.642;QD=6.65;ReadPosRankSum=-0.876;SOR=0.616	GT:AD:DP:GQ:PL	0/1:20,12:32:99:270,0,515
NOT_SCAFFOLDED_NGS_utg27498|quiver|pilon	6088	.	C	T	445.77	PASS	AC=1;AF=0.500;AN=2;BaseQRankSum=-0.517;ClippingRankSum=0.027;DP=25;FS=0.000;MLEAC=1;MLEAF=0.500;MQ=58.78;MQRankSum=-1.387;QD=17.83;ReadPosRankSum=0.734;SOR=0.836	GT:AD:DP:GQ:PL	0/1:12,13:25:99:474,0,440
NOT_SCAFFOLDED_NGS_utg27498|quiver|pilon	6360	.	G	T	133.77	PASS	AC=1;AF=0.500;AN=2;BaseQRankSum=1.653;ClippingRankSum=-0.429;DP=15;FS=0.000;MLEAC=1;MLEAF=0.500;MQ=39.08;MQRankSum=-0.919;QD=8.92;ReadPosRankSum=1.041;SOR=0.646	GT:AD:DP:GQ:PL	0/1:10,5:15:99:162,0,359
NOT_SCAFFOLDED_NGS_utg27498|quiver|pilon	6373	.	C	T	140.77	PASS	AC=1;AF=0.500;AN=2;BaseQRankSum=-0.219;ClippingRankSum=-0.745;DP=19;FS=4.775;MLEAC=1;MLEAF=0.500;MQ=41.39;MQRankSum=-1.009;QD=7.41;ReadPosRankSum=-0.219;SOR=2.066	GT:AD:DP:GQ:PL	0/1:13,6:19:99:169,0,438
NOT_SCAFFOLDED_NGS_utg27498|quiver|pilon	6399	.	C	A	103.77	PASS	AC=1;AF=0.500;AN=2;BaseQRankSum=-1.106;ClippingRankSum=-0.065;DP=26;FS=2.021;MLEAC=1;MLEAF=0.500;MQ=42.86;MQRankSum=-1.236;QD=3.99;ReadPosRankSum=-0.455;SOR=1.276	GT:AD:DP:GQ:PL	0/1:21,5:26:99:132,0,781
NOT_SCAFFOLDED_NGS_utg27498|quiver|pilon	6500	.	G	A	133.77	PASS	AC=1;AF=0.500;AN=2;BaseQRankSum=-1.636;ClippingRankSum=0.365;DP=48;FS=0.000;MLEAC=1;MLEAF=0.500;MQ=37.96;MQRankSum=-0.284;QD=2.79;ReadPosRankSum=1.149;SOR=0.675	GT:AD:DP:GQ:PL	0/1:38,9:47:99:162,0,1376
NOT_SCAFFOLDED_NGS_utg27498|quiver|pilon	6593	.	T	C	234.77	PASS	AC=1;AF=0.500;AN=2;BaseQRankSum=0.460;ClippingRankSum=-0.644;DP=42;FS=3.503;MLEAC=1;MLEAF=0.500;MQ=49.86;MQRankSum=-3.280;QD=5.59;ReadPosRankSum=2.728;SOR=0.582	GT:AD:DP:GQ:PL	0/1:33,9:42:99:263,0,1200
NOT_SCAFFOLDED_NGS_utg27498|quiver|pilon	6630	.	G	A	186.77	PASS	AC=1;AF=0.500;AN=2;BaseQRankSum=1.096;ClippingRankSum=0.433;DP=29;FS=0.000;MLEAC=1;MLEAF=0.500;MQ=49.38;MQRankSum=-2.727;QD=6.44;ReadPosRankSum=0.382;SOR=0.751	GT:AD:DP:GQ:PL	0/1:22,7:29:99:215,0,801
NOT_SCAFFOLDED_NGS_utg27498|quiver|pilon	6915	.	A	G	60.74	LowCoverage	AC=2;AF=1.00;AN=2;DP=2;FS=0.000;MLEAC=2;MLEAF=1.00;MQ=40.00;QD=30.37;SOR=2.303	GT:AD:DP:GQ:PL	1/1:0,2:2:6:88,6,0
NOT_SCAFFOLDED_NGS_utg27498|quiver|pilon	6955	.	G	GA	245.77	PASS	AC=2;AF=1.00;AN=2;DP=7;FS=0.000;MLEAC=2;MLEAF=1.00;MQ=40.29;QD=36.19;SOR=4.174	GT:AD:DP:GQ:PL	1/1:0,7:7:21:283,21,0
NOT_SCAFFOLDED_NGS_utg27498|quiver|pilon	7048	.	T	A	385.77	PASS	AC=1;AF=0.500;AN=2;BaseQRankSum=0.680;ClippingRankSum=0.789;DP=42;FS=8.955;MLEAC=1;MLEAF=0.500;MQ=51.80;MQRankSum=-4.108;QD=9.18;ReadPosRankSum=0.163;SOR=2.623	GT:AD:DP:GQ:PL	0/1:29,13:42:99:414,0,1169
NOT_SCAFFOLDED_NGS_utg27498|quiver|pilon	7051	.	T	A	930.77	PASS	AC=1;AF=0.500;AN=2;BaseQRankSum=0.414;ClippingRankSum=-0.334;DP=42;FS=11.750;MLEAC=1;MLEAF=0.500;MQ=52.20;MQRankSum=3.535;QD=22.16;ReadPosRankSum=1.748;SOR=0.059	GT:AD:DP:GQ:PL	0/1:14,28:42:99:959,0,502
NOT_SCAFFOLDED_NGS_utg27498|quiver|pilon	7109	.	A	G	416.77	PASS	AC=1;AF=0.500;AN=2;BaseQRankSum=0.971;ClippingRankSum=0.499;DP=43;FS=2.799;MLEAC=1;MLEAF=0.500;MQ=48.93;MQRankSum=-2.152;QD=9.69;ReadPosRankSum=1.181;SOR=0.568	GT:AD:DP:GQ:PL	0/1:27,15:42:99:445,0,1031
NOT_SCAFFOLDED_NGS_utg27498|quiver|pilon	7119	.	G	T	536.77	PASS	AC=1;AF=0.500;AN=2;BaseQRankSum=0.364;ClippingRankSum=-0.838;DP=36;FS=0.000;MLEAC=1;MLEAF=0.500;MQ=46.63;MQRankSum=2.136;QD=14.91;ReadPosRankSum=0.649;SOR=0.919	GT:AD:DP:GQ:PL	0/1:18,18:36:99:565,0,660
NOT_SCAFFOLDED_NGS_utg27498|quiver|pilon	7298	.	G	GTCTC	127.73	PASS	AC=1;AF=0.500;AN=2;BaseQRankSum=0.731;ClippingRankSum=0.731;DP=6;FS=0.000;MLEAC=1;MLEAF=0.500;MQ=38.92;MQRankSum=-0.731;QD=21.29;ReadPosRankSum=0.731;SOR=1.981	GT:AD:DP:GQ:PL	0/1:1,4:5:44:165,0,44
NOT_SCAFFOLDED_NGS_utg27498|quiver|pilon	7393	.	C	T	60.77	PASS	AC=1;AF=0.500;AN=2;BaseQRankSum=1.268;ClippingRankSum=0.592;DP=15;FS=6.929;MLEAC=1;MLEAF=0.500;MQ=45.16;MQRankSum=1.944;QD=4.05;ReadPosRankSum=-0.085;SOR=0.859	GT:AD:DP:GQ:PL	0/1:10,3:13:89:89,0,292
NOT_SCAFFOLDED_NGS_utg27498|quiver|pilon	7428	.	A	C	132.77	PASS	AC=1;AF=0.500;AN=2;BaseQRankSum=0.791;ClippingRankSum=-1.634;DP=19;FS=20.434;MLEAC=1;MLEAF=0.500;MQ=46.15;MQRankSum=-1.107;QD=6.99;ReadPosRankSum=2.793;SOR=3.588	GT:AD:DP:GQ:PL	0/1:12,5:17:99:161,0,350
NOT_SCAFFOLDED_NGS_utg27498|quiver|pilon	7465	.	C	T	87.77	PASS	AC=1;AF=0.500;AN=2;BaseQRankSum=1.868;ClippingRankSum=0.510;DP=18;FS=9.874;MLEAC=1;MLEAF=0.500;MQ=44.29;MQRankSum=-0.962;QD=4.88;ReadPosRankSum=-2.661;SOR=3.249	GT:AD:DP:GQ:PL	0/1:13,4:17:99:116,0,385
NOT_SCAFFOLDED_NGS_utg27498|quiver|pilon	8002	.	C	CA	477.73	PASS	AC=1;AF=0.500;AN=2;BaseQRankSum=-1.133;ClippingRankSum=0.869;DP=34;FS=7.806;MLEAC=1;MLEAF=0.500;MQ=39.09;MQRankSum=1.813;QD=14.05;ReadPosRankSum=0.302;SOR=0.342	GT:AD:DP:GQ:PL	0/1:15,17:32:99:515,0,493
NOT_SCAFFOLDED_NGS_utg27498|quiver|pilon	8003	.	A	AG	325.73	PASS	AC=1;AF=0.500;AN=2;BaseQRankSum=0.741;ClippingRankSum=-0.020;DP=35;FS=3.352;MLEAC=1;MLEAF=0.500;MQ=39.11;MQRankSum=-0.661;QD=9.31;ReadPosRankSum=0.580;SOR=1.609	GT:AD:DP:GQ:PL	0/1:18,13:31:99:363,0,617
NOT_SCAFFOLDED_NGS_utg27498|quiver|pilon	8026	.	G	A	519.77	PASS	AC=1;AF=0.500;AN=2;BaseQRankSum=-1.893;ClippingRankSum=-0.437;DP=25;FS=8.888;MLEAC=1;MLEAF=0.500;MQ=39.45;MQRankSum=1.602;QD=20.79;ReadPosRankSum=-1.369;SOR=0.036	GT:AD:DP:GQ:PL	0/1:8,17:25:99:548,0,240
NOT_SCAFFOLDED_NGS_utg27498|quiver|pilon	8091	.	G	A	73.77	PASS	AC=1;AF=0.500;AN=2;BaseQRankSum=-0.638;ClippingRankSum=-0.894;DP=22;FS=2.715;MLEAC=1;MLEAF=0.500;MQ=40.00;MQRankSum=-0.468;QD=3.35;ReadPosRankSum=0.043;SOR=1.721	GT:AD:DP:GQ:PL	0/1:18,4:22:99:102,0,690
NOT_SCAFFOLDED_NGS_utg27498|quiver|pilon	8163	.	G	C	293.94	PASS	AC=1;AF=0.500;AN=2;BaseQRankSum=-0.696;ClippingRankSum=0.348;DP=10;FS=3.979;MLEAC=1;MLEAF=0.500;MQ=44.88;MQRankSum=0.696;QD=29.39;ReadPosRankSum=-1.044;SOR=1.198	GT:AD:DP:GQ:PL	0/1:1,9:10:14:322,0,14
NOT_SCAFFOLDED_NGS_utg27498|quiver|pilon	9131	.	GA	G	485.73	PASS	AC=2;AF=1.00;AN=2;DP=16;FS=0.000;MLEAC=2;MLEAF=1.00;MQ=36.37;QD=30.36;SOR=0.818	GT:AD:DP:GQ:PL	1/1:0,15:15:45:523,45,0
NOT_SCAFFOLDED_NGS_utg27498|quiver|pilon	9425	.	GC	G	712.73	PASS	AC=2;AF=1.00;AN=2;DP=25;FS=0.000;MLEAC=2;MLEAF=1.00;MQ=41.32;QD=28.51;SOR=0.784	GT:AD:DP:GQ:PL	1/1:0,21:21:63:750,63,0
NOT_SCAFFOLDED_NGS_utg27498|quiver|pilon	9718	.	G	C	37.77	LowQual	AC=1;AF=0.500;AN=2;BaseQRankSum=-2.204;ClippingRankSum=1.635;DP=24;FS=4.873;MLEAC=1;MLEAF=0.500;MQ=51.00;MQRankSum=-3.412;QD=1.57;ReadPosRankSum=1.422;SOR=0.707	GT:AD:DP:GQ:PL	0/1:19,5:24:66:66,0,677
NOT_SCAFFOLDED_NGS_utg27498|quiver|pilon	9757	.	A	G	37.77	LowQual	AC=1;AF=0.500;AN=2;BaseQRankSum=0.776;ClippingRankSum=-0.137;DP=23;FS=2.682;MLEAC=1;MLEAF=0.500;MQ=55.92;MQRankSum=-2.784;QD=1.64;ReadPosRankSum=0.593;SOR=1.501	GT:AD:DP:GQ:PL	0/1:20,3:23:66:66,0,1154
NOT_SCAFFOLDED_NGS_utg27498|quiver|pilon	9940	.	A	G	63.77	PASS	AC=1;AF=0.500;AN=2;BaseQRankSum=1.004;ClippingRankSum=-0.822;DP=15;FS=3.256;MLEAC=1;MLEAF=0.500;MQ=56.32;MQRankSum=-2.282;QD=4.25;ReadPosRankSum=-0.822;SOR=2.303	GT:AD:DP:GQ:PL	0/1:12,2:14:92:92,0,462
NOT_SCAFFOLDED_NGS_utg27498|quiver|pilon	9958	.	A	G	139.77	PASS	AC=1;AF=0.500;AN=2;BaseQRankSum=-1.141;ClippingRankSum=-0.211;DP=20;FS=1.984;MLEAC=1;MLEAF=0.500;MQ=49.10;MQRankSum=-3.423;QD=6.99;ReadPosRankSum=-0.380;SOR=1.609	GT:AD:DP:GQ:PL	0/1:12,7:19:99:168,0,512
NOT_SCAFFOLDED_NGS_utg27498|quiver|pilon	9999	.	T	A	308.77	PASS	AC=1;AF=0.500;AN=2;BaseQRankSum=-2.274;ClippingRankSum=1.861;DP=28;FS=3.565;MLEAC=1;MLEAF=0.500;MQ=50.58;MQRankSum=-3.239;QD=11.03;ReadPosRankSum=0.069;SOR=1.765	GT:AD:DP:GQ:PL	0/1:14,14:28:99:337,0,455
NOT_SCAFFOLDED_NGS_utg27498|quiver|pilon	10030	.	G	A	172.77	PASS	AC=1;AF=0.500;AN=2;BaseQRankSum=-0.848;ClippingRankSum=-0.258;DP=22;FS=1.971;MLEAC=1;MLEAF=0.500;MQ=49.26;MQRankSum=-0.627;QD=7.85;ReadPosRankSum=0.258;SOR=1.229	GT:AD:DP:GQ:PL	0/1:16,6:22:99:201,0,600
NOT_SCAFFOLDED_NGS_utg27498|quiver|pilon	10052	.	T	C	145.77	PASS	AC=1;AF=0.500;AN=2;BaseQRankSum=-1.773;ClippingRankSum=-0.536;DP=20;FS=7.929;MLEAC=1;MLEAF=0.500;MQ=48.87;MQRankSum=-1.113;QD=7.29;ReadPosRankSum=-0.206;SOR=1.093	GT:AD:DP:GQ:PL	0/1:14,6:20:99:174,0,518
NOT_SCAFFOLDED_NGS_utg27498|quiver|pilon	10116	.	A	G	81.77	PASS	AC=1;AF=0.500;AN=2;BaseQRankSum=-0.694;ClippingRankSum=0.077;DP=13;FS=0.000;MLEAC=1;MLEAF=0.500;MQ=37.04;MQRankSum=-1.466;QD=6.29;ReadPosRankSum=1.312;SOR=0.804	GT:AD:DP:GQ:PL	0/1:9,4:13:99:110,0,327
NOT_SCAFFOLDED_NGS_utg27498|quiver|pilon	12996	.	A	AG	411.73	PASS	AC=2;AF=1.00;AN=2;DP=14;FS=0.000;MLEAC=2;MLEAF=1.00;MQ=45.14;QD=29.41;SOR=1.445	GT:AD:DP:GQ:PL	1/1:0,12:12:36:449,36,0
NOT_SCAFFOLDED_NGS_utg27498|quiver|pilon	13003	.	C	CA	399.73	PASS	AC=2;AF=1.00;AN=2;DP=14;FS=0.000;MLEAC=2;MLEAF=1.00;MQ=44.95;QD=28.55;SOR=1.609	GT:AD:DP:GQ:PL	1/1:0,13:13:39:437,39,0
NOT_SCAFFOLDED_NGS_utg27498|quiver|pilon	13045	.	G	GA	675.73	PASS	AC=2;AF=1.00;AN=2;DP=20;FS=0.000;MLEAC=2;MLEAF=1.00;MQ=52.54;QD=33.79;SOR=0.892	GT:AD:DP:GQ:PL	1/1:0,20:20:60:713,60,0
NOT_SCAFFOLDED_NGS_utg27498|quiver|pilon	13882	.	C	CA	285.75	PASS	AC=2;AF=1.00;AN=2;DP=8;FS=0.000;MLEAC=2;MLEAF=1.00;MQ=36.92;QD=24.94;SOR=4.407	GT:AD:DP:GQ:PL	1/1:0,8:8:24:323,24,0
NOT_SCAFFOLDED_NGS_utg27498|quiver|pilon	14627	.	T	G	167.77	PASS	AC=1;AF=0.500;AN=2;BaseQRankSum=2.919;ClippingRankSum=0.584;DP=22;FS=8.280;MLEAC=1;MLEAF=0.500;MQ=45.86;MQRankSum=-0.428;QD=7.63;ReadPosRankSum=0.740;SOR=2.250	GT:AD:DP:GQ:PL	0/1:15,6:21:99:196,0,316
NOT_SCAFFOLDED_NGS_utg27498|quiver|pilon	14776	.	AG	A	224.77	PASS	AC=2;AF=1.00;AN=2;DP=8;FS=0.000;MLEAC=2;MLEAF=1.00;MQ=50.51;QD=28.10;SOR=1.609	GT:AD:DP:GQ:PL	1/1:0,7:7:21:262,21,0
NOT_SCAFFOLDED_NGS_utg27498|quiver|pilon	14919	.	G	GA	186.80	PASS	AC=2;AF=1.00;AN=2;DP=6;FS=0.000;MLEAC=2;MLEAF=1.00;MQ=40.00;QD=31.13;SOR=2.303	GT:AD:DP:GQ:PL	1/1:0,6:6:18:224,18,0
NOT_SCAFFOLDED_NGS_utg8620|quiver|pilon	14	.	C	T	60.74	LowCoverage	AC=2;AF=1.00;AN=2;DP=3;FS=0.000;MLEAC=2;MLEAF=1.00;MQ=39.01;QD=20.25;SOR=2.303	GT:AD:DP:GQ:PL	1/1:0,2:2:6:88,6,0
NOT_SCAFFOLDED_NGS_utg8620|quiver|pilon	14487	.	CTA	C	122.73	PASS	AC=1;AF=0.500;AN=2;BaseQRankSum=-1.247;ClippingRankSum=-0.813;DP=21;FS=9.276;MLEAC=1;MLEAF=0.500;MQ=48.09;MQRankSum=-0.380;QD=5.84;ReadPosRankSum=-0.488;SOR=2.236	GT:AD:DP:GQ:PL	0/1:6,10:16:99:160,0,114
NOT_SCAFFOLDED_NGS_utg8620|quiver|pilon	19101	.	G	GCA	130.73	PASS	AC=1;AF=0.500;AN=2;BaseQRankSum=-0.667;ClippingRankSum=-0.267;DP=35;FS=0.000;MLEAC=1;MLEAF=0.500;MQ=60.92;MQRankSum=0.533;QD=3.74;ReadPosRankSum=-0.267;SOR=1.002	GT:AD:DP:GQ:PL	0/1:5,9:14:81:168,0,81
NOT_SCAFFOLDED_NGS_utg8620|quiver|pilon	21654	.	C	CT	49.25	LowCoverage;LowQual	AC=2;AF=1.00;AN=2;DP=4;FS=0.000;MLEAC=2;MLEAF=1.00;MQ=60.00;QD=12.31;SOR=1.179	GT:AD:DP:GQ:PL	1/1:0,3:3:9:86,9,0
NOT_SCAFFOLDED_NGS_utg8620|quiver|pilon	30413	.	GCA	G	51.73	LowQD	AC=1;AF=0.500;AN=2;BaseQRankSum=-0.548;ClippingRankSum=-1.097;DP=42;FS=0.000;MLEAC=1;MLEAF=0.500;MQ=59.59;MQRankSum=0.862;QD=1.23;ReadPosRankSum=-0.087;SOR=0.846	GT:AD:DP:GQ:PL	0/1:17,5:22:89:89,0,438
```
