## Supplementary File 1 for "The genome of C57BL/6J “Eve”, the mother of the laboratory mouse genome reference strain" (part 3 of 81)

```
NOT_SCAFFOLDED_NGS_utg8620|quiver|pilon	62796	.	GA	G	191.73	PASS	AC=1;AF=0.500;AN=2;BaseQRankSum=0.263;ClippingRankSum=0.966;DP=27;FS=2.114;MLEAC=1;MLEAF=0.500;MQ=57.69;MQRankSum=-0.205;QD=7.10;ReadPosRankSum=0.322;SOR=1.329	GT:AD:DP:GQ:PL	0/1:14,10:24:99:229,0,331
NOT_SCAFFOLDED_NGS_utg8620|quiver|pilon	76405	.	C	A	46.77	LowQD;LowQual	AC=1;AF=0.500;AN=2;BaseQRankSum=-4.030;ClippingRankSum=-1.530;DP=41;FS=0.000;MLEAC=1;MLEAF=0.500;MQ=53.46;MQRankSum=-1.826;QD=1.14;ReadPosRankSum=1.267;SOR=0.536	GT:AD:DP:GQ:PL	0/1:33,8:41:75:75,0,1090
NOT_SCAFFOLDED_NGS_utg7844|quiver|pilon	57532	.	T	C	52.77	PASS	AC=1;AF=0.500;AN=2;BaseQRankSum=1.575;ClippingRankSum=-1.449;DP=17;FS=10.843;MLEAC=1;MLEAF=0.500;MQ=59.01;MQRankSum=-0.441;QD=3.10;ReadPosRankSum=0.441;SOR=2.795	GT:AD:DP:GQ:PL	0/1:14,3:17:81:81,0,594
NOT_SCAFFOLDED_NGS_utg7844|quiver|pilon	57533	.	T	C	52.77	PASS	AC=1;AF=0.500;AN=2;BaseQRankSum=0.945;ClippingRankSum=0.819;DP=17;FS=10.843;MLEAC=1;MLEAF=0.500;MQ=59.01;MQRankSum=0.189;QD=3.10;ReadPosRankSum=0.819;SOR=2.795	GT:AD:DP:GQ:PL	0/1:14,3:17:81:81,0,594
NOT_SCAFFOLDED_NGS_utg7844|quiver|pilon	57573	.	G	A	167.77	PASS	AC=1;AF=0.500;AN=2;BaseQRankSum=-1.306;ClippingRankSum=-0.933;DP=21;FS=0.000;MLEAC=1;MLEAF=0.500;MQ=60.00;MQRankSum=2.126;QD=7.99;ReadPosRankSum=0.410;SOR=0.941	GT:AD:DP:GQ:PL	0/1:14,7:21:99:196,0,470
NOT_SCAFFOLDED_NGS_utg7844|quiver|pilon	57601	.	T	C	106.77	SnpCluster	AC=1;AF=0.500;AN=2;BaseQRankSum=-0.065;ClippingRankSum=0.326;DP=15;FS=0.000;MLEAC=1;MLEAF=0.500;MQ=60.00;MQRankSum=-0.065;QD=7.12;ReadPosRankSum=1.371;SOR=0.551	GT:AD:DP:GQ:PL	0/1:11,4:15:99:135,0,450
NOT_SCAFFOLDED_NGS_utg7844|quiver|pilon	57603	.	C	T	103.77	SnpCluster	AC=1;AF=0.500;AN=2;BaseQRankSum=0.196;ClippingRankSum=0.196;DP=15;FS=0.000;MLEAC=1;MLEAF=0.500;MQ=60.00;MQRankSum=-0.065;QD=6.92;ReadPosRankSum=1.371;SOR=0.551	GT:AD:DP:GQ:PL	0/1:11,4:15:99:132,0,491
NOT_SCAFFOLDED_NGS_utg7844|quiver|pilon	57606	.	A	T	103.77	SnpCluster	AC=1;AF=0.500;AN=2;BaseQRankSum=1.273;ClippingRankSum=0.061;DP=16;FS=0.000;MLEAC=1;MLEAF=0.500;MQ=60.00;MQRankSum=-0.546;QD=6.49;ReadPosRankSum=1.273;SOR=0.693	GT:AD:DP:GQ:PL	0/1:12,4:16:99:132,0,491
NOT_SCAFFOLDED_NGS_utg7844|quiver|pilon	57687	.	G	A	313.77	PASS	AC=1;AF=0.500;AN=2;BaseQRankSum=1.244;ClippingRankSum=-0.320;DP=22;FS=4.359;MLEAC=1;MLEAF=0.500;MQ=60.00;MQRankSum=-1.173;QD=14.26;ReadPosRankSum=1.102;SOR=2.093	GT:AD:DP:GQ:PL	0/1:12,9:21:99:342,0,476
NOT_SCAFFOLDED_NGS_utg7844|quiver|pilon	57694	.	T	G	313.77	PASS	AC=1;AF=0.500;AN=2;BaseQRankSum=1.595;ClippingRankSum=-0.836;DP=21;FS=4.269;MLEAC=1;MLEAF=0.500;MQ=60.00;MQRankSum=1.216;QD=14.94;ReadPosRankSum=1.671;SOR=1.828	GT:AD:DP:GQ:PL	0/1:11,9:20:99:342,0,476
NOT_SCAFFOLDED_NGS_utg7844|quiver|pilon	57774	.	G	T	357.77	PASS	AC=1;AF=0.500;AN=2;BaseQRankSum=0.296;ClippingRankSum=-0.718;DP=23;FS=2.199;MLEAC=1;MLEAF=0.500;MQ=60.00;MQRankSum=0.042;QD=15.56;ReadPosRankSum=0.549;SOR=1.473	GT:AD:DP:GQ:PL	0/1:7,12:19:99:386,0,211
NOT_SCAFFOLDED_NGS_utg7844|quiver|pilon	57840	.	T	A	31.77	LowQual	AC=1;AF=0.500;AN=2;BaseQRankSum=1.666;ClippingRankSum=0.762;DP=10;FS=3.522;MLEAC=1;MLEAF=0.500;MQ=60.00;MQRankSum=-1.179;QD=3.18;ReadPosRankSum=0.067;SOR=2.266	GT:AD:DP:GQ:PL	0/1:7,2:9:60:60,0,198
NOT_SCAFFOLDED_NGS_utg20414|quiver|pilon	24472	.	A	AT	56.25	LowCoverage	AC=2;AF=1.00;AN=2;DP=4;FS=0.000;MLEAC=2;MLEAF=1.00;MQ=60.00;QD=14.06;SOR=2.833	GT:AD:DP:GQ:PL	1/1:0,3:3:9:93,9,0
NOT_SCAFFOLDED_NGS_utg20414|quiver|pilon	49697	.	C	T	169.77	PASS	AC=1;AF=0.500;AN=2;BaseQRankSum=-1.307;ClippingRankSum=1.307;DP=9;FS=0.000;MLEAC=1;MLEAF=0.500;MQ=40.00;MQRankSum=-0.361;QD=18.86;ReadPosRankSum=1.652;SOR=0.892	GT:AD:DP:GQ:PL	0/1:4,5:9:99:198,0,153
NOT_SCAFFOLDED_NGS_utg20414|quiver|pilon	49736	.	A	G	475.77	PASS	AC=1;AF=0.500;AN=2;BaseQRankSum=-1.725;ClippingRankSum=1.021;DP=21;FS=4.419;MLEAC=1;MLEAF=0.500;MQ=48.26;MQRankSum=-1.866;QD=22.66;ReadPosRankSum=-2.077;SOR=0.141	GT:AD:DP:GQ:PL	0/1:10,11:21:99:504,0,416
NOT_SCAFFOLDED_NGS_utg20414|quiver|pilon	49780	.	G	T	300.77	PASS	AC=1;AF=0.500;AN=2;BaseQRankSum=-2.277;ClippingRankSum=0.214;DP=32;FS=28.161;MLEAC=1;MLEAF=0.500;MQ=54.20;MQRankSum=-3.562;QD=9.40;ReadPosRankSum=2.511;SOR=1.183	GT:AD:DP:GQ:PL	0/1:20,12:32:99:329,0,825
NOT_SCAFFOLDED_NGS_utg20414|quiver|pilon	51039	.	T	TC	90	LowCoverage	AC=2;AF=1.00;AN=2;DP=4;FS=0.000;MLEAC=2;MLEAF=1.00;MQ=40.00;QD=22.50;SOR=3.258	GT:AD:DP:GQ:PL	1/1:0,4:4:12:127,12,0
NOT_SCAFFOLDED_NGS_utg20414|quiver|pilon	78418	.	G	A	66.77	PASS	AC=1;AF=0.500;AN=2;BaseQRankSum=0.194;ClippingRankSum=-1.278;DP=24;FS=5.814;MLEAC=1;MLEAF=0.500;MQ=28.31;MQRankSum=2.440;QD=2.78;ReadPosRankSum=1.201;SOR=2.564	GT:AD:DP:GQ:PL	0/1:20,4:24:95:95,0,498
NOT_SCAFFOLDED_NGS_utg20414|quiver|pilon	78503	.	G	C	236.77	PASS	AC=1;AF=0.500;AN=2;BaseQRankSum=-1.825;ClippingRankSum=0.747;DP=35;FS=0.000;MLEAC=1;MLEAF=0.500;MQ=35.43;MQRankSum=1.268;QD=6.76;ReadPosRankSum=1.164;SOR=0.869	GT:AD:DP:GQ:PL	0/1:23,12:35:99:265,0,522
NOT_SCAFFOLDED_NGS_utg20414|quiver|pilon	79169	.	T	C	55.77	PASS	AC=1;AF=0.500;AN=2;BaseQRankSum=0.925;ClippingRankSum=0.000;DP=12;FS=6.264;MLEAC=1;MLEAF=0.500;MQ=35.50;MQRankSum=0.370;QD=4.65;ReadPosRankSum=-2.034;SOR=0.872	GT:AD:DP:GQ:PL	0/1:9,3:12:84:84,0,294
NOT_SCAFFOLDED_NGS_utg20414|quiver|pilon	79809	.	TG	T	220.77	PASS	AC=2;AF=1.00;AN=2;DP=7;FS=0.000;MLEAC=2;MLEAF=1.00;MQ=40.57;QD=31.54;SOR=2.584	GT:AD:DP:GQ:PL	1/1:0,7:7:21:258,21,0
NOT_SCAFFOLDED_NGS_utg7422|quiver|pilon	1669	.	T	G	31.77	LowQual	AC=1;AF=0.500;AN=2;BaseQRankSum=-0.480;ClippingRankSum=0.898;DP=10;FS=0.000;MLEAC=1;MLEAF=0.500;MQ=35.90;MQRankSum=0.898;QD=3.18;ReadPosRankSum=1.271;SOR=0.446	GT:AD:DP:GQ:PL	0/1:8,2:10:60:60,0,398
NOT_SCAFFOLDED_NGS_utg7422|quiver|pilon	1677	.	A	G	34.77	LowQual	AC=1;AF=0.500;AN=2;BaseQRankSum=-1.666;ClippingRankSum=0.762;DP=9;FS=0.000;MLEAC=1;MLEAF=0.500;MQ=35.42;MQRankSum=0.762;QD=3.86;ReadPosRankSum=0.067;SOR=0.551	GT:AD:DP:GQ:PL	0/1:7,2:9:63:63,0,357
NOT_SCAFFOLDED_NGS_utg7422|quiver|pilon	1701	.	A	G	34.77	LowQual	AC=1;AF=0.500;AN=2;BaseQRankSum=-0.067;ClippingRankSum=1.666;DP=9;FS=0.000;MLEAC=1;MLEAF=0.500;MQ=35.42;MQRankSum=0.762;QD=3.86;ReadPosRankSum=1.666;SOR=0.132	GT:AD:DP:GQ:PL	0/1:7,2:9:63:63,0,354
NOT_SCAFFOLDED_NGS_utg7422|quiver|pilon	1734	.	A	G	31.77	LowQual	AC=1;AF=0.500;AN=2;BaseQRankSum=-1.067;ClippingRankSum=0.000;DP=8;FS=0.000;MLEAC=1;MLEAF=0.500;MQ=37.23;MQRankSum=0.000;QD=3.97;ReadPosRankSum=0.000;SOR=0.693	GT:AD:DP:GQ:PL	0/1:6,2:8:60:60,0,221
NOT_SCAFFOLDED_NGS_utg7422|quiver|pilon	1914	.	A	AC	44.70	LowCoverage;LowQual	AC=2;AF=1.00;AN=2;DP=4;FS=0.000;MLEAC=2;MLEAF=1.00;MQ=33.54;QD=11.18;SOR=2.303	GT:AD:DP:GQ:PL	1/1:0,2:2:6:81,6,0
NOT_SCAFFOLDED_NGS_utg7422|quiver|pilon	54648	.	A	AC	79	LowCoverage	AC=2;AF=1.00;AN=2;DP=4;FS=0.000;MLEAC=2;MLEAF=1.00;MQ=60.00;QD=19.75;SOR=1.609	GT:AD:DP:GQ:PL	1/1:0,4:4:12:116,12,0
NOT_SCAFFOLDED_NGS_utg7422|quiver|pilon	68708	.	C	CT	87	PASS	AC=2;AF=1.00;AN=2;DP=8;FS=0.000;MLEAC=2;MLEAF=1.00;MQ=60.00;QD=10.87;SOR=1.609	GT:AD:DP:GQ:PL	1/1:0,4:4:12:124,12,0
NOT_SCAFFOLDED_NGS_utg7422|quiver|pilon	68779	.	T	TC	61.25	LowCoverage	AC=2;AF=1.00;AN=2;DP=3;FS=0.000;MLEAC=2;MLEAF=1.00;MQ=60.00;QD=20.42;SOR=2.833	GT:AD:DP:GQ:PL	1/1:0,3:3:9:98,9,0
NOT_SCAFFOLDED_NGS_utg18056|quiver|pilon	28725	.	GAC	G	30.73	LowQD;LowQual	AC=1;AF=0.500;AN=2;BaseQRankSum=0.171;ClippingRankSum=0.717;DP=32;FS=2.251;MLEAC=1;MLEAF=0.500;MQ=60.00;MQRankSum=0.512;QD=0.96;ReadPosRankSum=-0.921;SOR=1.579	GT:AD:DP:GQ:PL	0/1:23,4:27:68:68,0,746
NOT_SCAFFOLDED_NGS_utg18056|quiver|pilon	46081	.	AGGAGGAGG	A	53.70	LowCoverage	AC=2;AF=1.00;AN=2;DP=2;FS=0.000;MLEAC=2;MLEAF=1.00;MQ=60.00;QD=26.85;SOR=2.303	GT:AD:DP:GQ:PL	1/1:0,2:2:6:90,6,0
NOT_SCAFFOLDED_NGS_utg18056|quiver|pilon	51137	.	A	G	41.77	LowQual	AC=1;AF=0.500;AN=2;BaseQRankSum=-1.371;ClippingRankSum=0.072;DP=15;FS=11.139;MLEAC=1;MLEAF=0.500;MQ=50.10;MQRankSum=-2.093;QD=2.78;ReadPosRankSum=1.227;SOR=2.792	GT:AD:DP:GQ:PL	0/1:12,3:15:70:70,0,461
NOT_SCAFFOLDED_NGS_utg18056|quiver|pilon	53942	.	T	C	90.03	LowCoverage	AC=2;AF=1.00;AN=2;DP=4;FS=0.000;MLEAC=2;MLEAF=1.00;MQ=25.62;QD=22.51;SOR=3.258	GT:AD:DP:GQ:PL	1/1:0,4:4:12:118,12,0
NOT_SCAFFOLDED_NGS_utg29898|quiver|pilon	10422	.	C	G	180.77	PASS	AC=1;AF=0.500;AN=2;BaseQRankSum=0.234;ClippingRankSum=0.100;DP=23;FS=0.000;MLEAC=1;MLEAF=0.500;MQ=56.89;MQRankSum=-1.971;QD=7.86;ReadPosRankSum=0.234;SOR=0.963	GT:AD:DP:GQ:PL	0/1:16,7:23:99:209,0,542
NOT_SCAFFOLDED_NGS_utg29898|quiver|pilon	10561	.	G	A	297.77	PASS	AC=1;AF=0.500;AN=2;BaseQRankSum=0.701;ClippingRankSum=-0.054;DP=26;FS=1.657;MLEAC=1;MLEAF=0.500;MQ=54.35;MQRankSum=-4.042;QD=11.45;ReadPosRankSum=0.377;SOR=1.247	GT:AD:DP:GQ:PL	0/1:17,9:26:99:326,0,1236
NOT_SCAFFOLDED_NGS_utg29898|quiver|pilon	10567	.	A	C	297.77	PASS	AC=1;AF=0.500;AN=2;BaseQRankSum=1.078;ClippingRankSum=-0.146;DP=25;FS=0.000;MLEAC=1;MLEAF=0.500;MQ=54.16;MQRankSum=-3.932;QD=11.91;ReadPosRankSum=0.961;SOR=1.038	GT:AD:DP:GQ:PL	0/1:17,8:25:99:326,0,1236
NOT_SCAFFOLDED_NGS_utg29898|quiver|pilon	10670	.	C	T	427.77	PASS	AC=1;AF=0.500;AN=2;BaseQRankSum=-0.258;ClippingRankSum=-0.456;DP=31;FS=0.000;MLEAC=1;MLEAF=0.500;MQ=57.85;MQRankSum=-1.092;QD=13.80;ReadPosRankSum=0.576;SOR=0.593	GT:AD:DP:GQ:PL	0/1:17,14:31:99:456,0,557
NOT_SCAFFOLDED_NGS_utg29898|quiver|pilon	10768	.	T	TGA	253.73	PASS	AC=1;AF=0.500;AN=2;BaseQRankSum=-1.388;ClippingRankSum=-0.097;DP=26;FS=7.144;MLEAC=1;MLEAF=0.500;MQ=54.43;MQRankSum=-1.452;QD=9.76;ReadPosRankSum=-0.613;SOR=1.781	GT:AD:DP:GQ:PL	0/1:15,8:23:99:291,0,657
NOT_SCAFFOLDED_NGS_utg29898|quiver|pilon	10792	.	C	G	37.77	LowQual	AC=1;AF=0.500;AN=2;BaseQRankSum=1.621;ClippingRankSum=0.168;DP=19;FS=2.629;MLEAC=1;MLEAF=0.500;MQ=54.17;MQRankSum=-2.516;QD=1.99;ReadPosRankSum=0.056;SOR=0.976	GT:AD:DP:GQ:PL	0/1:16,3:19:66:66,0,629
NOT_SCAFFOLDED_NGS_utg29898|quiver|pilon	10878	.	T	A	115.77	PASS	AC=1;AF=0.500;AN=2;BaseQRankSum=0.565;ClippingRankSum=-0.745;DP=34;FS=11.604;MLEAC=1;MLEAF=0.500;MQ=56.90;MQRankSum=-3.817;QD=3.40;ReadPosRankSum=-0.565;SOR=3.390	GT:AD:DP:GQ:PL	0/1:28,6:34:99:144,0,941
NOT_SCAFFOLDED_NGS_utg29898|quiver|pilon	10916	.	T	C	274.77	PASS	AC=1;AF=0.500;AN=2;BaseQRankSum=1.571;ClippingRankSum=-0.026;DP=47;FS=10.859;MLEAC=1;MLEAF=0.500;MQ=56.83;MQRankSum=-4.970;QD=5.85;ReadPosRankSum=1.159;SOR=2.486	GT:AD:DP:GQ:PL	0/1:35,11:46:99:303,0,1057
NOT_SCAFFOLDED_NGS_utg29898|quiver|pilon	11079	.	A	C	106.77	PASS	AC=1;AF=0.500;AN=2;BaseQRankSum=1.342;ClippingRankSum=0.218;DP=27;FS=17.975;MLEAC=1;MLEAF=0.500;MQ=57.08;MQRankSum=-3.464;QD=3.95;ReadPosRankSum=0.343;SOR=3.593	GT:AD:DP:GQ:PL	0/1:22,5:27:99:135,0,774
NOT_SCAFFOLDED_NGS_utg29898|quiver|pilon	11124	.	C	A	54.77	PASS	AC=1;AF=0.500;AN=2;BaseQRankSum=2.593;ClippingRankSum=0.641;DP=30;FS=5.619;MLEAC=1;MLEAF=0.500;MQ=57.58;MQRankSum=-3.203;QD=1.83;ReadPosRankSum=1.373;SOR=1.461	GT:AD:DP:GQ:PL	0/1:26,4:30:83:83,0,894
NOT_SCAFFOLDED_NGS_utg29898|quiver|pilon	11302	.	T	C	37.77	LowQual	AC=1;AF=0.500;AN=2;BaseQRankSum=0.423;ClippingRankSum=0.106;DP=20;FS=0.000;MLEAC=1;MLEAF=0.500;MQ=58.06;MQRankSum=-2.752;QD=1.89;ReadPosRankSum=1.482;SOR=1.118	GT:AD:DP:GQ:PL	0/1:17,3:20:66:66,0,632
NOT_SCAFFOLDED_NGS_utg29898|quiver|pilon	11427	.	T	G	177.77	PASS	AC=1;AF=0.500;AN=2;BaseQRankSum=-0.701;ClippingRankSum=0.289;DP=20;FS=2.017;MLEAC=1;MLEAF=0.500;MQ=58.45;MQRankSum=-3.505;QD=8.89;ReadPosRankSum=3.010;SOR=1.219	GT:AD:DP:GQ:PL	0/1:14,6:20:99:206,0,788
NOT_SCAFFOLDED_NGS_utg29898|quiver|pilon	11450	.	A	G	186.77	PASS	AC=1;AF=0.500;AN=2;BaseQRankSum=-2.938;ClippingRankSum=-0.196;DP=15;FS=0.000;MLEAC=1;MLEAF=0.500;MQ=58.57;MQRankSum=-2.938;QD=12.45;ReadPosRankSum=1.240;SOR=0.330	GT:AD:DP:GQ:PL	0/1:11,4:15:99:215,0,713
NOT_SCAFFOLDED_NGS_utg29898|quiver|pilon	12193	.	G	A	250.77	PASS	AC=1;AF=0.500;AN=2;BaseQRankSum=1.545;ClippingRankSum=0.283;DP=31;FS=22.959;MLEAC=1;MLEAF=0.500;MQ=53.81;MQRankSum=-4.156;QD=8.09;ReadPosRankSum=1.066;SOR=4.612	GT:AD:DP:GQ:PL	0/1:22,9:31:99:279,0,664
NOT_SCAFFOLDED_NGS_utg29898|quiver|pilon	12242	.	T	A	325.77	PASS	AC=1;AF=0.500;AN=2;BaseQRankSum=0.232;ClippingRankSum=-1.506;DP=30;FS=3.892;MLEAC=1;MLEAF=0.500;MQ=50.84;MQRankSum=-1.448;QD=10.86;ReadPosRankSum=-0.869;SOR=0.477	GT:AD:DP:GQ:PL	0/1:13,11:24:99:354,0,383
NOT_SCAFFOLDED_NGS_utg29898|quiver|pilon	12276	.	T	C	409.77	PASS	AC=1;AF=0.500;AN=2;BaseQRankSum=-0.680;ClippingRankSum=-0.789;DP=31;FS=1.906;MLEAC=1;MLEAF=0.500;MQ=52.18;MQRankSum=-0.897;QD=13.22;ReadPosRankSum=1.115;SOR=1.473	GT:AD:DP:GQ:PL	0/1:13,12:25:99:438,0,563
NOT_SCAFFOLDED_NGS_utg29898|quiver|pilon	12285	.	T	G	388.77	PASS	AC=1;AF=0.500;AN=2;BaseQRankSum=-1.139;ClippingRankSum=1.939;DP=29;FS=8.098;MLEAC=1;MLEAF=0.500;MQ=52.26;MQRankSum=-0.585;QD=13.41;ReadPosRankSum=1.323;SOR=2.891	GT:AD:DP:GQ:PL	0/1:12,11:23:99:417,0,566
NOT_SCAFFOLDED_NGS_utg29898|quiver|pilon	12351	.	G	T	62.77	PASS	AC=1;AF=0.500;AN=2;BaseQRankSum=1.294;ClippingRankSum=1.294;DP=12;FS=23.424;MLEAC=1;MLEAF=0.500;MQ=52.15;MQRankSum=-2.219;QD=5.23;ReadPosRankSum=-1.849;SOR=2.773	GT:AD:DP:GQ:PL	0/1:9,3:12:91:91,0,331
NOT_SCAFFOLDED_NGS_utg29898|quiver|pilon	13552	.	G	T	214.77	PASS	AC=1;AF=0.500;AN=2;BaseQRankSum=-1.432;ClippingRankSum=0.057;DP=34;FS=0.000;MLEAC=1;MLEAF=0.500;MQ=53.67;MQRankSum=-2.425;QD=6.32;ReadPosRankSum=1.279;SOR=0.653	GT:AD:DP:GQ:PL	0/1:22,11:33:99:243,0,728
NOT_SCAFFOLDED_NGS_utg29898|quiver|pilon	13579	.	C	G	186.77	PASS	AC=1;AF=0.500;AN=2;BaseQRankSum=-0.334;ClippingRankSum=0.231;DP=27;FS=3.488;MLEAC=1;MLEAF=0.500;MQ=54.97;MQRankSum=-3.523;QD=6.92;ReadPosRankSum=2.032;SOR=0.634	GT:AD:DP:GQ:PL	0/1:18,9:27:99:215,0,541
NOT_SCAFFOLDED_NGS_utg29898|quiver|pilon	13600	.	T	A	240.77	PASS	AC=1;AF=0.500;AN=2;BaseQRankSum=-0.535;ClippingRankSum=0.025;DP=29;FS=0.000;MLEAC=1;MLEAF=0.500;MQ=55.90;MQRankSum=-3.950;QD=8.30;ReadPosRankSum=0.280;SOR=0.586	GT:AD:DP:GQ:PL	0/1:22,7:29:99:269,0,822
NOT_SCAFFOLDED_NGS_utg29898|quiver|pilon	13694	.	T	C	229.77	PASS	AC=1;AF=0.500;AN=2;BaseQRankSum=2.781;ClippingRankSum=-0.223;DP=34;FS=4.140;MLEAC=1;MLEAF=0.500;MQ=56.05;MQRankSum=-4.243;QD=6.76;ReadPosRankSum=1.198;SOR=1.781	GT:AD:DP:GQ:PL	0/1:26,8:34:99:258,0,1057
NOT_SCAFFOLDED_NGS_utg29898|quiver|pilon	13697	.	A	G	217.77	PASS	AC=1;AF=0.500;AN=2;BaseQRankSum=2.037;ClippingRankSum=1.323;DP=33;FS=4.179;MLEAC=1;MLEAF=0.500;MQ=55.93;MQRankSum=-4.222;QD=6.60;ReadPosRankSum=1.365;SOR=1.877	GT:AD:DP:GQ:PL	0/1:25,8:33:99:246,0,1225
NOT_SCAFFOLDED_NGS_utg29898|quiver|pilon	13714	.	C	G	217.77	PASS	AC=1;AF=0.500;AN=2;BaseQRankSum=1.414;ClippingRankSum=1.558;DP=38;FS=4.052;MLEAC=1;MLEAF=0.500;MQ=56.04;MQRankSum=-4.315;QD=5.73;ReadPosRankSum=3.205;SOR=1.911	GT:AD:DP:GQ:PL	0/1:30,8:38:99:246,0,1236
NOT_SCAFFOLDED_NGS_utg29898|quiver|pilon	13715	.	C	T	217.77	PASS	AC=1;AF=0.500;AN=2;BaseQRankSum=2.524;ClippingRankSum=-0.018;DP=38;FS=4.052;MLEAC=1;MLEAF=0.500;MQ=56.04;MQRankSum=-4.315;QD=5.73;ReadPosRankSum=3.276;SOR=1.911	GT:AD:DP:GQ:PL	0/1:30,8:38:99:246,0,1236
NOT_SCAFFOLDED_NGS_utg29898|quiver|pilon	13749	.	A	T	709.77	PASS	AC=1;AF=0.500;AN=2;BaseQRankSum=0.370;ClippingRankSum=-0.288;DP=56;FS=5.552;MLEAC=1;MLEAF=0.500;MQ=53.58;MQRankSum=-5.479;QD=12.67;ReadPosRankSum=-1.487;SOR=1.497	GT:AD:DP:GQ:PL	0/1:30,26:56:99:738,0,854
NOT_SCAFFOLDED_NGS_utg29898|quiver|pilon	13783	.	T	C	783.77	PASS	AC=1;AF=0.500;AN=2;BaseQRankSum=0.815;ClippingRankSum=-0.407;DP=51;FS=4.022;MLEAC=1;MLEAF=0.500;MQ=54.68;MQRankSum=-3.842;QD=15.37;ReadPosRankSum=3.027;SOR=1.014	GT:AD:DP:GQ:PL	0/1:25,25:50:99:812,0,710
NOT_SCAFFOLDED_NGS_utg29898|quiver|pilon	13994	.	T	C	580.77	PASS	AC=1;AF=0.500;AN=2;BaseQRankSum=1.776;ClippingRankSum=-0.219;DP=55;FS=2.352;MLEAC=1;MLEAF=0.500;MQ=54.25;MQRankSum=-5.695;QD=10.56;ReadPosRankSum=0.306;SOR=0.428	GT:AD:DP:GQ:PL	0/1:35,20:55:99:609,0,1113
NOT_SCAFFOLDED_NGS_utg29898|quiver|pilon	14033	.	A	T	341.77	PASS	AC=1;AF=0.500;AN=2;BaseQRankSum=0.617;ClippingRankSum=1.021;DP=44;FS=5.035;MLEAC=1;MLEAF=0.500;MQ=54.23;MQRankSum=-3.918;QD=7.77;ReadPosRankSum=-0.491;SOR=1.651	GT:AD:DP:GQ:PL	0/1:30,14:44:99:370,0,1017
NOT_SCAFFOLDED_NGS_utg29898|quiver|pilon	14064	.	G	GAA	457.73	PASS	AC=1;AF=0.500;AN=2;BaseQRankSum=0.592;ClippingRankSum=-1.398;DP=49;FS=1.263;MLEAC=1;MLEAF=0.500;MQ=52.90;MQRankSum=-4.246;QD=9.34;ReadPosRankSum=1.398;SOR=0.986	GT:AD:DP:GQ:PL	0/1:30,14:44:99:495,0,1341
NOT_SCAFFOLDED_NGS_utg29898|quiver|pilon	14065	.	TTG	T	457.73	PASS	AC=1;AF=0.500;AN=2;BaseQRankSum=1.704;ClippingRankSum=0.086;DP=45;FS=1.273;MLEAC=1;MLEAF=0.500;MQ=53.33;MQRankSum=-4.303;QD=10.17;ReadPosRankSum=1.550;SOR=1.075	GT:AD:DP:GQ:PL	0/1:31,14:45:99:495,0,1341
NOT_SCAFFOLDED_NGS_utg29898|quiver|pilon	14081	.	T	A	525.77	PASS	AC=1;AF=0.500;AN=2;BaseQRankSum=0.536;ClippingRankSum=-1.368;DP=47;FS=1.157;MLEAC=1;MLEAF=0.500;MQ=53.09;MQRankSum=-2.987;QD=11.19;ReadPosRankSum=1.083;SOR=0.864	GT:AD:DP:GQ:PL	0/1:29,18:47:99:554,0,921
NOT_SCAFFOLDED_NGS_utg29898|quiver|pilon	14181	.	T	C	679.77	PASS	AC=1;AF=0.500;AN=2;BaseQRankSum=0.013;ClippingRankSum=-0.667;DP=42;FS=11.811;MLEAC=1;MLEAF=0.500;MQ=59.57;MQRankSum=-3.110;QD=16.18;ReadPosRankSum=1.221;SOR=0.430	GT:AD:DP:GQ:PL	0/1:20,22:42:99:708,0,702
NOT_SCAFFOLDED_NGS_utg29898|quiver|pilon	14396	.	A	AG	118.73	PASS	AC=1;AF=0.500;AN=2;BaseQRankSum=-1.880;ClippingRankSum=-0.313;DP=24;FS=0.000;MLEAC=1;MLEAF=0.500;MQ=57.55;MQRankSum=-2.429;QD=4.95;ReadPosRankSum=1.254;SOR=0.321	GT:AD:DP:GQ:PL	0/1:17,5:22:99:156,0,1118
NOT_SCAFFOLDED_NGS_utg29898|quiver|pilon	14397	.	C	G	127.77	PASS	AC=1;AF=0.500;AN=2;BaseQRankSum=-1.677;ClippingRankSum=0.708;DP=24;FS=2.066;MLEAC=1;MLEAF=0.500;MQ=58.27;MQRankSum=-1.379;QD=5.32;ReadPosRankSum=1.528;SOR=0.283	GT:AD:DP:GQ:PL	0/1:18,5:23:99:156,0,1118
NOT_SCAFFOLDED_NGS_utg29898|quiver|pilon	14826	.	C	CT	539.73	PASS	AC=1;AF=0.500;AN=2;BaseQRankSum=2.005;ClippingRankSum=-1.615;DP=37;FS=3.449;MLEAC=1;MLEAF=0.500;MQ=57.64;MQRankSum=1.654;QD=14.59;ReadPosRankSum=-0.876;SOR=0.207	GT:AD:DP:GQ:PL	0/1:12,20:32:99:577,0,340
NOT_SCAFFOLDED_NGS_utg29898|quiver|pilon	14829	.	T	TC	279.73	PASS	AC=1;AF=0.500;AN=2;BaseQRankSum=-0.703;ClippingRankSum=0.450;DP=36;FS=5.347;MLEAC=1;MLEAF=0.500;MQ=58.07;MQRankSum=-1.063;QD=7.77;ReadPosRankSum=1.243;SOR=1.700	GT:AD:DP:GQ:PL	0/1:22,12:34:99:317,0,815
NOT_SCAFFOLDED_NGS_utg29898|quiver|pilon	14880	.	C	T	360.77	PASS	AC=1;AF=0.500;AN=2;BaseQRankSum=2.434;ClippingRankSum=0.173;DP=38;FS=0.000;MLEAC=1;MLEAF=0.500;MQ=56.69;MQRankSum=-4.915;QD=9.49;ReadPosRankSum=0.267;SOR=0.857	GT:AD:DP:GQ:PL	0/1:26,12:38:99:389,0,880
NOT_SCAFFOLDED_NGS_utg29898|quiver|pilon	15181	.	G	C	372.77	PASS	AC=1;AF=0.500;AN=2;BaseQRankSum=1.191;ClippingRankSum=-0.453;DP=36;FS=3.174;MLEAC=1;MLEAF=0.500;MQ=53.30;MQRankSum=-4.849;QD=10.35;ReadPosRankSum=0.017;SOR=1.445	GT:AD:DP:GQ:PL	0/1:24,12:36:99:401,0,784
NOT_SCAFFOLDED_NGS_utg29898|quiver|pilon	15278	.	T	C	444.77	PASS	AC=1;AF=0.500;AN=2;BaseQRankSum=-0.127;ClippingRankSum=1.075;DP=33;FS=5.641;MLEAC=1;MLEAF=0.500;MQ=54.46;MQRankSum=-4.426;QD=13.48;ReadPosRankSum=0.929;SOR=0.148	GT:AD:DP:GQ:PL	0/1:19,14:33:99:473,0,645
NOT_SCAFFOLDED_NGS_utg29898|quiver|pilon	15469	.	A	AG	731.73	PASS	AC=1;AF=0.500;AN=2;BaseQRankSum=1.499;ClippingRankSum=0.373;DP=60;FS=0.997;MLEAC=1;MLEAF=0.500;MQ=51.79;MQRankSum=-6.139;QD=12.20;ReadPosRankSum=-0.023;SOR=0.922	GT:AD:DP:GQ:PL	0/1:32,27:59:99:769,0,988
NOT_SCAFFOLDED_NGS_utg29898|quiver|pilon	15470	.	G	GA	771.73	PASS	AC=1;AF=0.500;AN=2;BaseQRankSum=-1.003;ClippingRankSum=-0.613;DP=63;FS=0.000;MLEAC=1;MLEAF=0.500;MQ=52.21;MQRankSum=5.028;QD=12.25;ReadPosRankSum=0.887;SOR=0.631	GT:AD:DP:GQ:PL	0/1:30,31:61:99:809,0,959
NOT_SCAFFOLDED_NGS_utg29898|quiver|pilon	15661	.	A	C	759.77	PASS	AC=1;AF=0.500;AN=2;BaseQRankSum=-1.486;ClippingRankSum=0.231;DP=42;FS=0.000;MLEAC=1;MLEAF=0.500;MQ=56.56;MQRankSum=-0.077;QD=18.09;ReadPosRankSum=-0.359;SOR=0.616	GT:AD:DP:GQ:PL	0/1:17,25:42:99:788,0,525
NOT_SCAFFOLDED_NGS_utg29898|quiver|pilon	15724	.	T	TA	163.73	PASS	AC=1;AF=0.500;AN=2;BaseQRankSum=-0.875;ClippingRankSum=-0.315;DP=24;FS=0.000;MLEAC=1;MLEAF=0.500;MQ=59.30;MQRankSum=-1.015;QD=6.82;ReadPosRankSum=0.665;SOR=0.495	GT:AD:DP:GQ:PL	0/1:17,6:23:99:201,0,696
NOT_SCAFFOLDED_NGS_utg29898|quiver|pilon	15727	.	G	T	172.77	PASS	AC=1;AF=0.500;AN=2;BaseQRankSum=-1.365;ClippingRankSum=2.556;DP=23;FS=0.000;MLEAC=1;MLEAF=0.500;MQ=59.27;MQRankSum=-0.525;QD=7.51;ReadPosRankSum=0.455;SOR=0.495	GT:AD:DP:GQ:PL	0/1:17,6:23:99:201,0,696
NOT_SCAFFOLDED_NGS_utg29898|quiver|pilon	16379	.	ATTCTTTCT	A	105.73	PASS	AC=1;AF=0.500;AN=2;BaseQRankSum=-0.369;ClippingRankSum=-0.369;DP=44;FS=2.694;MLEAC=1;MLEAF=0.500;MQ=58.06;MQRankSum=1.212;QD=2.40;ReadPosRankSum=0.566;SOR=0.124	GT:AD:DP:GQ:PL	0/1:12,5:17:99:143,0,572
NOT_SCAFFOLDED_NGS_utg29898|quiver|pilon	16423	.	T	TTTCTTTCC	550.73	PASS	AC=1;AF=0.500;AN=2;BaseQRankSum=1.528;ClippingRankSum=0.471;DP=46;FS=7.160;MLEAC=1;MLEAF=0.500;MQ=58.70;MQRankSum=1.042;QD=11.97;ReadPosRankSum=1.528;SOR=1.911	GT:AD:DP:GQ:PL	0/1:23,16:39:99:588,0,791
NOT_SCAFFOLDED_NGS_utg29898|quiver|pilon	16596	.	T	C	911.77	PASS	AC=1;AF=0.500;AN=2;BaseQRankSum=0.618;ClippingRankSum=-0.423;DP=47;FS=8.783;MLEAC=1;MLEAF=0.500;MQ=57.60;MQRankSum=-1.116;QD=19.40;ReadPosRankSum=1.940;SOR=1.518	GT:AD:DP:GQ:PL	0/1:19,28:47:99:940,0,674
NOT_SCAFFOLDED_NGS_utg29898|quiver|pilon	16601	.	C	A	454.77	PASS	AC=1;AF=0.500;AN=2;BaseQRankSum=0.794;ClippingRankSum=-0.391;DP=45;FS=6.735;MLEAC=1;MLEAF=0.500;MQ=57.49;MQRankSum=2.241;QD=10.11;ReadPosRankSum=-0.462;SOR=0.623	GT:AD:DP:GQ:PL	0/1:29,16:45:99:483,0,1164
NOT_SCAFFOLDED_NGS_utg29898|quiver|pilon	16703	.	C	G	424.77	PASS	AC=1;AF=0.500;AN=2;BaseQRankSum=0.519;ClippingRankSum=-0.792;DP=55;FS=1.107;MLEAC=1;MLEAF=0.500;MQ=57.83;MQRankSum=1.138;QD=7.72;ReadPosRankSum=0.756;SOR=0.515	GT:AD:DP:GQ:PL	0/1:38,17:55:99:453,0,1248
NOT_SCAFFOLDED_NGS_utg29898|quiver|pilon	16839	.	C	T	466.77	PASS	AC=1;AF=0.500;AN=2;BaseQRankSum=0.328;ClippingRankSum=1.501;DP=34;FS=18.468;MLEAC=1;MLEAF=0.500;MQ=60.00;MQRankSum=-1.501;QD=13.73;ReadPosRankSum=0.638;SOR=1.414	GT:AD:DP:GQ:PL	0/1:18,16:34:99:495,0,642
NOT_SCAFFOLDED_NGS_utg29898|quiver|pilon	16890	.	T	A	553.77	PASS	AC=1;AF=0.500;AN=2;BaseQRankSum=2.071;ClippingRankSum=-0.352;DP=39;FS=9.548;MLEAC=1;MLEAF=0.500;MQ=60.00;MQRankSum=-0.127;QD=14.20;ReadPosRankSum=0.747;SOR=1.351	GT:AD:DP:GQ:PL	0/1:21,18:39:99:582,0,566
NOT_SCAFFOLDED_NGS_utg29898|quiver|pilon	17071	.	A	G	112.77	PASS	AC=1;AF=0.500;AN=2;BaseQRankSum=0.784;ClippingRankSum=-0.619;DP=22;FS=1.971;MLEAC=1;MLEAF=0.500;MQ=55.95;MQRankSum=-2.849;QD=5.13;ReadPosRankSum=0.784;SOR=0.883	GT:AD:DP:GQ:PL	0/1:16,5:21:99:141,0,555
NOT_SCAFFOLDED_NGS_utg29898|quiver|pilon	17531	.	C	T	49.77	LowQual	AC=1;AF=0.500;AN=2;BaseQRankSum=-0.555;ClippingRankSum=0.740;DP=12;FS=3.090;MLEAC=1;MLEAF=0.500;MQ=37.16;MQRankSum=-0.555;QD=4.15;ReadPosRankSum=0.925;SOR=2.494	GT:AD:DP:GQ:PL	0/1:9,3:12:78:78,0,336
NOT_SCAFFOLDED_NGS_utg29898|quiver|pilon	17615	.	C	A	140.77	PASS	AC=1;AF=0.500;AN=2;BaseQRankSum=2.149;ClippingRankSum=2.236;DP=19;FS=0.000;MLEAC=1;MLEAF=0.500;MQ=37.52;MQRankSum=-0.482;QD=7.41;ReadPosRankSum=-1.009;SOR=0.193	GT:AD:DP:GQ:PL	0/1:13,6:19:99:169,0,457
NOT_SCAFFOLDED_NGS_utg29898|quiver|pilon	19357	.	A	G	141.77	PASS	AC=1;AF=0.500;AN=2;BaseQRankSum=1.134;ClippingRankSum=-1.309;DP=12;FS=3.282;MLEAC=1;MLEAF=0.500;MQ=36.77;MQRankSum=1.788;QD=11.81;ReadPosRankSum=0.135;SOR=2.303	GT:AD:DP:GQ:PL	0/1:7,5:12:99:170,0,188
NOT_SCAFFOLDED_NGS_utg29898|quiver|pilon	19820	.	A	AT	261.73	PASS	AC=1;AF=0.500;AN=2;BaseQRankSum=0.386;ClippingRankSum=-2.083;DP=13;FS=5.119;MLEAC=1;MLEAF=0.500;MQ=38.71;MQRankSum=0.386;QD=20.13;ReadPosRankSum=-0.077;SOR=3.258	GT:AD:DP:GQ:PL	0/1:4,9:13:81:299,0,81
NOT_SCAFFOLDED_NGS_utg29898|quiver|pilon	19923	.	A	G	301.77	PASS	AC=1;AF=0.500;AN=2;BaseQRankSum=1.626;ClippingRankSum=0.137;DP=33;FS=13.052;MLEAC=1;MLEAF=0.500;MQ=54.57;MQRankSum=-1.116;QD=9.14;ReadPosRankSum=0.529;SOR=3.252	GT:AD:DP:GQ:PL	0/1:23,10:33:99:330,0,822
NOT_SCAFFOLDED_NGS_utg29898|quiver|pilon	21048	.	G	A	91.77	PASS	AC=1;AF=0.500;AN=2;BaseQRankSum=-1.344;ClippingRankSum=0.354;DP=14;FS=7.549;MLEAC=1;MLEAF=0.500;MQ=40.00;MQRankSum=0.212;QD=6.55;ReadPosRankSum=-0.495;SOR=0.039	GT:AD:DP:GQ:PL	0/1:10,4:14:99:120,0,380
NOT_SCAFFOLDED_NGS_utg29898|quiver|pilon	22255	.	G	C	74.77	PASS	AC=1;AF=0.500;AN=2;BaseQRankSum=1.176;ClippingRankSum=0.122;DP=23;FS=5.902;MLEAC=1;MLEAF=0.500;MQ=51.75;MQRankSum=-2.474;QD=3.25;ReadPosRankSum=-0.933;SOR=2.712	GT:AD:DP:GQ:PL	0/1:19,4:23:99:103,0,677
NOT_SCAFFOLDED_NGS_utg29898|quiver|pilon	24011	.	T	G	37.77	LowQual	AC=1;AF=0.500;AN=2;BaseQRankSum=0.355;ClippingRankSum=-0.355;DP=18;FS=6.864;MLEAC=1;MLEAF=0.500;MQ=54.34;MQRankSum=-2.725;QD=2.10;ReadPosRankSum=0.237;SOR=2.803	GT:AD:DP:GQ:PL	0/1:15,3:18:66:66,0,559
NOT_SCAFFOLDED_NGS_utg29898|quiver|pilon	25304	.	A	G	190.77	PASS	AC=1;AF=0.500;AN=2;BaseQRankSum=0.024;ClippingRankSum=-0.854;DP=29;FS=1.898;MLEAC=1;MLEAF=0.500;MQ=44.04;MQRankSum=-0.805;QD=6.58;ReadPosRankSum=0.415;SOR=0.247	GT:AD:DP:GQ:PL	0/1:21,8:29:99:219,0,706
NOT_SCAFFOLDED_NGS_utg29898|quiver|pilon	25396	.	G	T	132.77	PASS	AC=1;AF=0.500;AN=2;BaseQRankSum=0.662;ClippingRankSum=0.195;DP=21;FS=0.000;MLEAC=1;MLEAF=0.500;MQ=54.17;MQRankSum=-2.297;QD=6.32;ReadPosRankSum=-0.117;SOR=0.616	GT:AD:DP:GQ:PL	0/1:15,6:21:99:161,0,507
NOT_SCAFFOLDED_NGS_utg29898|quiver|pilon	25423	.	A	G	55.77	PASS	AC=1;AF=0.500;AN=2;BaseQRankSum=1.953;ClippingRankSum=0.819;DP=17;FS=0.000;MLEAC=1;MLEAF=0.500;MQ=58.44;MQRankSum=-2.709;QD=3.28;ReadPosRankSum=0.315;SOR=1.022	GT:AD:DP:GQ:PL	0/1:14,3:17:84:84,0,870
NOT_SCAFFOLDED_NGS_utg29898|quiver|pilon	25432	.	G	C	58.77	PASS	AC=1;AF=0.500;AN=2;BaseQRankSum=1.076;ClippingRankSum=-1.211;DP=16;FS=0.000;MLEAC=1;MLEAF=0.500;MQ=58.34;MQRankSum=-2.691;QD=3.67;ReadPosRankSum=-0.673;SOR=1.136	GT:AD:DP:GQ:PL	0/1:13,3:16:87:87,0,832
NOT_SCAFFOLDED_NGS_utg29898|quiver|pilon	65485	.	A	G	145.77	PASS	AC=1;AF=0.500;AN=2;BaseQRankSum=-1.223;ClippingRankSum=0.031;DP=57;FS=0.000;MLEAC=1;MLEAF=0.500;MQ=59.18;MQRankSum=0.092;QD=2.56;ReadPosRankSum=0.703;SOR=0.970	GT:AD:DP:GQ:PL	0/1:39,7:46:99:174,0,1576
NOT_SCAFFOLDED_NGS_utg29898|quiver|pilon	65495	.	A	T	148.77	PASS	AC=1;AF=0.500;AN=2;BaseQRankSum=-1.765;ClippingRankSum=-0.064;DP=55;FS=0.000;MLEAC=1;MLEAF=0.500;MQ=59.15;MQRankSum=-0.578;QD=2.70;ReadPosRankSum=1.861;SOR=0.941	GT:AD:DP:GQ:PL	0/1:37,7:44:99:177,0,1554
NOT_SCAFFOLDED_NGS_utg29898|quiver|pilon	65515	.	A	T	82.77	LowQD	AC=1;AF=0.500;AN=2;BaseQRankSum=-1.057;ClippingRankSum=-0.608;DP=60;FS=0.000;MLEAC=1;MLEAF=0.500;MQ=59.05;MQRankSum=-0.581;QD=1.38;ReadPosRankSum=0.660;SOR=0.931	GT:AD:DP:GQ:PL	0/1:39,9:48:99:111,0,1170
NOT_SCAFFOLDED_NGS_utg29898|quiver|pilon	66837	.	G	C	43.77	LowQD;LowQual	AC=1;AF=0.500;AN=2;BaseQRankSum=-0.057;ClippingRankSum=-0.553;DP=47;FS=4.590;MLEAC=1;MLEAF=0.500;MQ=58.33;MQRankSum=-3.298;QD=0.93;ReadPosRankSum=0.820;SOR=1.561	GT:AD:DP:GQ:PL	0/1:43,4:47:72:72,0,2117
NOT_SCAFFOLDED_NGS_utg29898|quiver|pilon	66847	.	T	C	161.77	PASS	AC=1;AF=0.500;AN=2;BaseQRankSum=-0.631;ClippingRankSum=-0.253;DP=50;FS=5.216;MLEAC=1;MLEAF=0.500;MQ=56.75;MQRankSum=-4.015;QD=3.24;ReadPosRankSum=-0.556;SOR=1.340	GT:AD:DP:GQ:PL	0/1:41,9:50:99:190,0,2126
NOT_SCAFFOLDED_NGS_utg29898|quiver|pilon	66889	.	G	A	264.77	PASS	AC=1;AF=0.500;AN=2;BaseQRankSum=1.222;ClippingRankSum=1.201;DP=54;FS=2.794;MLEAC=1;MLEAF=0.500;MQ=56.17;MQRankSum=-3.751;QD=4.90;ReadPosRankSum=1.732;SOR=0.930	GT:AD:DP:GQ:PL	0/1:41,12:53:99:293,0,1355
NOT_SCAFFOLDED_NGS_utg29898|quiver|pilon	66940	.	C	T	66.77	PASS	AC=1;AF=0.500;AN=2;BaseQRankSum=0.491;ClippingRankSum=0.532;DP=41;FS=0.000;MLEAC=1;MLEAF=0.500;MQ=57.99;MQRankSum=-3.108;QD=1.63;ReadPosRankSum=-0.654;SOR=0.954	GT:AD:DP:GQ:PL	0/1:35,5:40:95:95,0,1274
NOT_SCAFFOLDED_NGS_utg29898|quiver|pilon	67014	.	C	T	554.77	PASS	AC=1;AF=0.500;AN=2;BaseQRankSum=1.611;ClippingRankSum=1.324;DP=62;FS=1.142;MLEAC=1;MLEAF=0.500;MQ=58.04;MQRankSum=-0.441;QD=8.95;ReadPosRankSum=-0.482;SOR=0.955	GT:AD:DP:GQ:PL	0/1:37,19:56:99:583,0,1190
NOT_SCAFFOLDED_NGS_utg29898|quiver|pilon	67030	.	G	T	68.77	LowQD	AC=1;AF=0.500;AN=2;BaseQRankSum=0.380;ClippingRankSum=-0.906;DP=66;FS=1.373;MLEAC=1;MLEAF=0.500;MQ=57.59;MQRankSum=-3.516;QD=1.04;ReadPosRankSum=-0.867;SOR=1.002	GT:AD:DP:GQ:PL	0/1:51,10:61:97:97,0,1716
NOT_SCAFFOLDED_NGS_utg29898|quiver|pilon	67052	.	G	A	43.77	LowQD;LowQual	AC=1;AF=0.500;AN=2;BaseQRankSum=0.533;ClippingRankSum=-1.532;DP=73;FS=2.867;MLEAC=1;MLEAF=0.500;MQ=57.49;MQRankSum=-3.529;QD=0.60;ReadPosRankSum=3.174;SOR=1.270	GT:AD:DP:GQ:PL	0/1:56,11:67:72:72,0,1863
NOT_SCAFFOLDED_NGS_utg29898|quiver|pilon	67087	.	G	A	40.77	LowQD;LowQual	AC=1;AF=0.500;AN=2;BaseQRankSum=-0.413;ClippingRankSum=-0.413;DP=72;FS=7.801;MLEAC=1;MLEAF=0.500;MQ=56.17;MQRankSum=-3.088;QD=0.57;ReadPosRankSum=0.167;SOR=2.242	GT:AD:DP:GQ:PL	0/1:57,10:67:69:69,0,1693
NOT_SCAFFOLDED_NGS_utg29898|quiver|pilon	67123	.	CTTG	C	79.73	LowQD	AC=1;AF=0.500;AN=2;BaseQRankSum=0.278;ClippingRankSum=-0.044;DP=55;FS=4.976;MLEAC=1;MLEAF=0.500;MQ=57.24;MQRankSum=-3.961;QD=1.45;ReadPosRankSum=1.213;SOR=2.284	GT:AD:DP:GQ:PL	0/1:45,6:51:99:117,0,1861
NOT_SCAFFOLDED_NGS_utg29898|quiver|pilon	67154	.	C	T	32.77	LowQD;LowQual	AC=1;AF=0.500;AN=2;BaseQRankSum=2.384;ClippingRankSum=-0.393;DP=39;FS=5.352;MLEAC=1;MLEAF=0.500;MQ=58.10;MQRankSum=-3.264;QD=0.84;ReadPosRankSum=-1.366;SOR=2.120	GT:AD:DP:GQ:PL	0/1:35,4:39:61:61,0,1450
NOT_SCAFFOLDED_NGS_utg29898|quiver|pilon	67277	.	A	C	602.77	PASS	AC=1;AF=0.500;AN=2;BaseQRankSum=0.490;ClippingRankSum=0.870;DP=36;FS=0.000;MLEAC=1;MLEAF=0.500;MQ=58.87;MQRankSum=-3.116;QD=16.74;ReadPosRankSum=0.427;SOR=0.512	GT:AD:DP:GQ:PL	0/1:18,18:36:99:631,0,590
NOT_SCAFFOLDED_NGS_utg29898|quiver|pilon	67743	.	G	C	229.77	PASS	AC=1;AF=0.500;AN=2;BaseQRankSum=-0.746;ClippingRankSum=0.231;DP=27;FS=0.000;MLEAC=1;MLEAF=0.500;MQ=59.69;MQRankSum=0.026;QD=8.51;ReadPosRankSum=0.540;SOR=0.446	GT:AD:DP:GQ:PL	0/1:18,9:27:99:258,0,604
NOT_SCAFFOLDED_NGS_utg29898|quiver|pilon	67885	.	A	ATCTTG	705.73	PASS	AC=1;AF=0.500;AN=2;BaseQRankSum=0.228;ClippingRankSum=-0.167;DP=40;FS=2.944;MLEAC=1;MLEAF=0.500;MQ=57.07;MQRankSum=0.228;QD=17.64;ReadPosRankSum=1.170;SOR=0.301	GT:AD:DP:GQ:PL	0/1:18,19:37:99:743,0,763
NOT_SCAFFOLDED_NGS_utg29898|quiver|pilon	68141	.	A	AT	720.73	SnpCluster	AC=1;AF=0.500;AN=2;BaseQRankSum=-1.085;ClippingRankSum=-1.608;DP=49;FS=1.202;MLEAC=1;MLEAF=0.500;MQ=53.53;MQRankSum=4.641;QD=14.71;ReadPosRankSum=0.431;SOR=0.481	GT:AD:DP:GQ:PL	0/1:22,19:41:99:758,0,853
NOT_SCAFFOLDED_NGS_utg29898|quiver|pilon	68142	.	T	TC	808.73	SnpCluster	AC=1;AF=0.500;AN=2;BaseQRankSum=0.390;ClippingRankSum=-1.196;DP=49;FS=0.000;MLEAC=1;MLEAF=0.500;MQ=53.53;MQRankSum=-4.924;QD=16.50;ReadPosRankSum=-0.113;SOR=0.859	GT:AD:DP:GQ:PL	0/1:20,22:42:99:846,0,774
NOT_SCAFFOLDED_NGS_utg29898|quiver|pilon	68150	.	G	C	822.77	SnpCluster	AC=1;AF=0.500;AN=2;BaseQRankSum=1.250;ClippingRankSum=-2.206;DP=39;FS=1.264;MLEAC=1;MLEAF=0.500;MQ=52.08;MQRankSum=-4.819;QD=21.10;ReadPosRankSum=1.672;SOR=1.042	GT:AD:DP:GQ:PL	0/1:20,19:39:99:851,0,774
NOT_SCAFFOLDED_NGS_utg29898|quiver|pilon	68155	.	T	TG	692.73	SnpCluster	AC=1;AF=0.500;AN=2;BaseQRankSum=-1.138;ClippingRankSum=0.520;DP=39;FS=1.243;MLEAC=1;MLEAF=0.500;MQ=51.96;MQRankSum=4.903;QD=17.76;ReadPosRankSum=-1.588;SOR=0.457	GT:AD:DP:GQ:PL	0/1:20,19:39:99:730,0,783
NOT_SCAFFOLDED_NGS_utg29898|quiver|pilon	68157	.	G	GT	739.73	SnpCluster	AC=1;AF=0.500;AN=2;BaseQRankSum=1.946;ClippingRankSum=-0.427;DP=36;FS=0.000;MLEAC=1;MLEAF=0.500;MQ=51.86;MQRankSum=-5.110;QD=20.55;ReadPosRankSum=2.231;SOR=0.914	GT:AD:DP:GQ:PL	0/1:18,18:36:99:777,0,822
NOT_SCAFFOLDED_NGS_utg29898|quiver|pilon	68158	.	T	TG	698.73	SnpCluster	AC=1;AF=0.500;AN=2;BaseQRankSum=-2.610;ClippingRankSum=-0.712;DP=36;FS=0.000;MLEAC=1;MLEAF=0.500;MQ=51.86;MQRankSum=5.015;QD=19.41;ReadPosRankSum=-2.199;SOR=0.512	GT:AD:DP:GQ:PL	0/1:18,18:36:99:736,0,699
NOT_SCAFFOLDED_NGS_utg29898|quiver|pilon	68163	.	A	AAAG	955.73	SnpCluster	AC=1;AF=0.500;AN=2;BaseQRankSum=2.264;ClippingRankSum=0.137;DP=37;FS=1.273;MLEAC=1;MLEAF=0.500;MQ=52.10;MQRankSum=-5.120;QD=25.83;ReadPosRankSum=2.355;SOR=0.842	GT:AD:DP:GQ:PL	0/1:19,18:37:99:993,0,723
NOT_SCAFFOLDED_NGS_utg29898|quiver|pilon	68178	.	A	G	1048.77	PASS	AC=1;AF=0.500;AN=2;BaseQRankSum=2.424;ClippingRankSum=0.908;DP=47;FS=1.137;MLEAC=1;MLEAF=0.500;MQ=52.69;MQRankSum=-3.780;QD=22.31;ReadPosRankSum=0.931;SOR=0.904	GT:AD:DP:GQ:PL	0/1:19,26:45:99:1077,0,717
NOT_SCAFFOLDED_NGS_utg29898|quiver|pilon	68189	.	G	GA	218.73	PASS	AC=1;AF=0.500;AN=2;BaseQRankSum=0.178;ClippingRankSum=-0.892;DP=41;FS=1.481;MLEAC=1;MLEAF=0.500;MQ=52.40;MQRankSum=4.721;QD=5.33;ReadPosRankSum=1.995;SOR=1.151	GT:AD:DP:GQ:PL	0/1:25,12:37:99:256,0,1090
NOT_SCAFFOLDED_NGS_utg29898|quiver|pilon	68193	.	A	T	973.77	PASS	AC=1;AF=0.500;AN=2;BaseQRankSum=-0.198;ClippingRankSum=0.494;DP=38;FS=0.000;MLEAC=1;MLEAF=0.500;MQ=53.10;MQRankSum=-4.018;QD=25.63;ReadPosRankSum=-1.252;SOR=0.582	GT:AD:DP:GQ:PL	0/1:13,23:36:99:1002,0,460
NOT_SCAFFOLDED_NGS_utg29898|quiver|pilon	68247	.	A	G	659.77	PASS	AC=1;AF=0.500;AN=2;BaseQRankSum=0.588;ClippingRankSum=0.431;DP=45;FS=6.658;MLEAC=1;MLEAF=0.500;MQ=56.84;MQRankSum=-3.726;QD=14.66;ReadPosRankSum=1.399;SOR=1.574	GT:AD:DP:GQ:PL	0/1:19,22:41:99:688,0,623
NOT_SCAFFOLDED_NGS_utg29898|quiver|pilon	68561	.	A	G	421.77	PASS	AC=1;AF=0.500;AN=2;BaseQRankSum=0.647;ClippingRankSum=0.822;DP=34;FS=1.377;MLEAC=1;MLEAF=0.500;MQ=60.00;MQRankSum=0.542;QD=12.40;ReadPosRankSum=0.822;SOR=0.392	GT:AD:DP:GQ:PL	0/1:20,14:34:99:450,0,648
NOT_SCAFFOLDED_NGS_utg29898|quiver|pilon	68627	.	A	AT	373.73	PASS	AC=1;AF=0.500;AN=2;BaseQRankSum=-0.442;ClippingRankSum=0.838;DP=38;FS=7.182;MLEAC=1;MLEAF=0.500;MQ=60.00;MQRankSum=-1.417;QD=9.84;ReadPosRankSum=1.051;SOR=1.229	GT:AD:DP:GQ:PL	0/1:20,17:37:99:411,0,553
NOT_SCAFFOLDED_NGS_utg29898|quiver|pilon	68628	.	T	TC	424.73	PASS	AC=1;AF=0.500;AN=2;BaseQRankSum=0.593;ClippingRankSum=0.258;DP=39;FS=7.182;MLEAC=1;MLEAF=0.500;MQ=60.00;MQRankSum=-0.046;QD=10.89;ReadPosRankSum=-0.653;SOR=0.726	GT:AD:DP:GQ:PL	0/1:18,19:37:99:462,0,462
NOT_SCAFFOLDED_NGS_utg29898|quiver|pilon	69436	.	GTT	G	181.73	PASS	AC=1;AF=0.500;AN=2;BaseQRankSum=3.005;ClippingRankSum=-0.534;DP=26;FS=15.619;MLEAC=1;MLEAF=0.500;MQ=60.00;MQRankSum=1.202;QD=6.99;ReadPosRankSum=1.030;SOR=1.980	GT:AD:DP:GQ:PL	0/1:13,9:22:99:219,0,479
NOT_SCAFFOLDED_NGS_utg29898|quiver|pilon	69449	.	TC	T	177.73	PASS	AC=1;AF=0.500;AN=2;BaseQRankSum=2.217;ClippingRankSum=-0.137;DP=25;FS=13.779;MLEAC=1;MLEAF=0.500;MQ=59.74;MQRankSum=0.192;QD=7.11;ReadPosRankSum=0.958;SOR=2.440	GT:AD:DP:GQ:PL	0/1:14,11:25:99:215,0,480
NOT_SCAFFOLDED_NGS_utg29898|quiver|pilon	69609	.	C	T	844.77	PASS	AC=1;AF=0.500;AN=2;BaseQRankSum=0.758;ClippingRankSum=0.708;DP=43;FS=0.000;MLEAC=1;MLEAF=0.500;MQ=59.78;MQRankSum=0.559;QD=19.65;ReadPosRankSum=2.968;SOR=0.817	GT:AD:DP:GQ:PL	0/1:17,26:43:99:873,0,479
NOT_SCAFFOLDED_NGS_utg29898|quiver|pilon	70540	.	G	A	136.77	PASS	AC=1;AF=0.500;AN=2;BaseQRankSum=-0.766;ClippingRankSum=-0.648;DP=15;FS=0.000;MLEAC=1;MLEAF=0.500;MQ=32.52;MQRankSum=-0.530;QD=9.12;ReadPosRankSum=-0.648;SOR=0.330	GT:AD:DP:GQ:PL	0/1:9,6:15:99:165,0,277
NOT_SCAFFOLDED_NGS_utg29898|quiver|pilon	70948	.	C	CG	84.25	LowCoverage	AC=2;AF=1.00;AN=2;DP=3;FS=0.000;MLEAC=2;MLEAF=1.00;MQ=35.04;QD=28.08;SOR=1.179	GT:AD:DP:GQ:PL	1/1:0,3:3:9:121,9,0
NOT_SCAFFOLDED_NGS_utg8556|quiver|pilon	4388	.	A	T	121.03	LowCoverage	AC=2;AF=1.00;AN=2;DP=4;FS=0.000;MLEAC=2;MLEAF=1.00;MQ=36.46;QD=30.26;SOR=3.258	GT:AD:DP:GQ:PL	1/1:0,4:4:12:149,12,0
NOT_SCAFFOLDED_NGS_utg23051|quiver|pilon	11220	.	CGT	C	42.73	LowQD;LowQual	AC=1;AF=0.500;AN=2;BaseQRankSum=-1.331;ClippingRankSum=-1.331;DP=40;FS=0.000;MLEAC=1;MLEAF=0.500;MQ=57.67;MQRankSum=-0.075;QD=1.07;ReadPosRankSum=0.571;SOR=0.467	GT:AD:DP:GQ:PL	0/1:28,5:33:80:80,0,880
NOT_SCAFFOLDED_NGS_utg23051|quiver|pilon	18099	.	T	C	84.77	PASS	AC=1;AF=0.500;AN=2;BaseQRankSum=-1.239;ClippingRankSum=-1.239;DP=12;FS=6.818;MLEAC=1;MLEAF=0.500;MQ=34.20;MQRankSum=0.289;QD=7.06;ReadPosRankSum=1.599;SOR=3.258	GT:AD:DP:GQ:PL	0/1:8,4:12:99:113,0,237
NOT_SCAFFOLDED_NGS_utg23051|quiver|pilon	27143	.	T	TG	56.25	LowCoverage	AC=2;AF=1.00;AN=2;DP=3;FS=0.000;MLEAC=2;MLEAF=1.00;MQ=45.00;QD=18.75;SOR=2.833	GT:AD:DP:GQ:PL	1/1:0,3:3:9:93,9,0
NOT_SCAFFOLDED_NGS_utg10810|quiver|pilon	644	.	G	C	543.77	PASS	AC=2;AF=1.00;AN=2;DP=10;FS=0.000;MLEAC=2;MLEAF=1.00;MQ=30.32;QD=34.61;SOR=4.804	GT:AD:DP:GQ:PL	1/1:0,10:10:42:572,42,0
NOT_SCAFFOLDED_NGS_utg10810|quiver|pilon	688	.	G	C	1154.77	PASS	AC=2;AF=1.00;AN=2;DP=34;FS=0.000;MLEAC=2;MLEAF=1.00;MQ=34.45;QD=33.96;SOR=2.049	GT:AD:DP:GQ:PL	1/1:0,34:34:99:1183,102,0
NOT_SCAFFOLDED_NGS_utg10810|quiver|pilon	764	.	G	C	555.77	PASS	AC=2;AF=1.00;AN=2;DP=17;FS=0.000;MLEAC=2;MLEAF=1.00;MQ=32.55;QD=32.69;SOR=4.294	GT:AD:DP:GQ:PL	1/1:0,17:17:51:584,51,0
NOT_SCAFFOLDED_NGS_utg10810|quiver|pilon	1021	.	G	GA	67.73	PASS	AC=1;AF=0.500;AN=2;BaseQRankSum=0.727;ClippingRankSum=0.727;DP=8;FS=0.000;MLEAC=1;MLEAF=0.500;MQ=30.69;MQRankSum=-0.727;QD=8.47;ReadPosRankSum=-0.727;SOR=1.609	GT:AD:DP:GQ:PL	0/1:1,3:4:59:105,0,59
NOT_SCAFFOLDED_NGS_utg10810|quiver|pilon	1058	.	A	G	410.77	PASS	AC=1;AF=0.500;AN=2;BaseQRankSum=0.899;ClippingRankSum=-0.218;DP=75;FS=1.430;MLEAC=1;MLEAF=0.500;MQ=37.93;MQRankSum=0.848;QD=5.48;ReadPosRankSum=2.326;SOR=1.049	GT:AD:DP:GQ:PL	0/1:57,17:74:99:439,0,2231
NOT_SCAFFOLDED_NGS_utg10810|quiver|pilon	1070	.	C	A	896.77	PASS	AC=1;AF=0.500;AN=2;BaseQRankSum=3.302;ClippingRankSum=-0.177;DP=100;FS=29.585;MLEAC=1;MLEAF=0.500;MQ=38.85;MQRankSum=-3.454;QD=8.97;ReadPosRankSum=-2.557;SOR=4.127	GT:AD:DP:GQ:PL	0/1:62,37:99:99:925,0,2100
NOT_SCAFFOLDED_NGS_utg10810|quiver|pilon	1153	.	T	TA	4314.73	PASS	AC=1;AF=0.500;AN=2;BaseQRankSum=-1.355;ClippingRankSum=-1.176;DP=229;FS=5.903;MLEAC=1;MLEAF=0.500;MQ=39.02;MQRankSum=-5.671;QD=18.84;ReadPosRankSum=0.308;SOR=1.414	GT:AD:DP:GQ:PL	0/1:24,150:174:95:4352,0,95
NOT_SCAFFOLDED_NGS_utg10810|quiver|pilon	1193	.	C	G	317.77	PASS	AC=1;AF=0.500;AN=2;BaseQRankSum=2.192;ClippingRankSum=1.317;DP=163;FS=15.498;MLEAC=1;MLEAF=0.500;MQ=37.29;MQRankSum=1.243;QD=1.95;ReadPosRankSum=2.351;SOR=1.627	GT:AD:DP:GQ:PL	0/1:136,20:156:99:346,0,5850
NOT_SCAFFOLDED_NGS_utg10810|quiver|pilon	1199	.	A	C	338.73	PASS	AC=1;AF=0.500;AN=2;BaseQRankSum=1.073;ClippingRankSum=-0.813;DP=148;FS=12.848;MLEAC=1;MLEAF=0.500;MQ=36.97;MQRankSum=0.612;QD=2.29;ReadPosRankSum=1.669;SOR=1.657	GT:AD:DP:GQ:PL	0/1:121,20:141:99:376,0,5503
NOT_SCAFFOLDED_NGS_utg10810|quiver|pilon	2517	.	C	A	314.77	PASS	AC=1;AF=0.500;AN=2;BaseQRankSum=1.919;ClippingRankSum=-0.471;DP=21;FS=0.000;MLEAC=1;MLEAF=0.500;MQ=25.60;MQRankSum=0.905;QD=14.99;ReadPosRankSum=2.064;SOR=1.230	GT:AD:DP:GQ:PL	0/1:8,13:21:99:343,0,141
NOT_SCAFFOLDED_NGS_utg10810|quiver|pilon	2535	.	A	G	581.77	PASS	AC=1;AF=0.500;AN=2;BaseQRankSum=-1.028;ClippingRankSum=0.870;DP=27;FS=8.587;MLEAC=1;MLEAF=0.500;MQ=27.35;MQRankSum=-0.343;QD=21.55;ReadPosRankSum=1.449;SOR=3.500	GT:AD:DP:GQ:PL	0/1:10,16:26:99:610,0,220
NOT_SCAFFOLDED_NGS_utg10810|quiver|pilon	2702	.	G	A	305.77	PASS	AC=1;AF=0.500;AN=2;BaseQRankSum=0.487;ClippingRankSum=-0.058;DP=32;FS=3.583;MLEAC=1;MLEAF=0.500;MQ=38.64;MQRankSum=-1.187;QD=9.56;ReadPosRankSum=2.705;SOR=0.223	GT:AD:DP:GQ:PL	0/1:20,12:32:99:334,0,657
NOT_SCAFFOLDED_NGS_utg10810|quiver|pilon	6420	.	G	A	111.03	LowCoverage	AC=2;AF=1.00;AN=2;DP=4;FS=0.000;MLEAC=2;MLEAF=1.00;MQ=30.79;QD=27.76;SOR=3.258	GT:AD:DP:GQ:PL	1/1:0,4:4:12:139,12,0
NOT_SCAFFOLDED_NGS_utg10810|quiver|pilon	6713	.	G	T	202.77	PASS	AC=1;AF=0.500;AN=2;BaseQRankSum=2.580;ClippingRankSum=0.307;DP=53;FS=0.000;MLEAC=1;MLEAF=0.500;MQ=39.49;MQRankSum=-0.398;QD=3.83;ReadPosRankSum=0.011;SOR=0.425	GT:AD:DP:GQ:PL	0/1:43,10:53:99:231,0,1362
NOT_SCAFFOLDED_NGS_utg10810|quiver|pilon	6750	.	C	A	83.28	LowCoverage	AC=2;AF=1.00;AN=2;DP=3;FS=0.000;MLEAC=2;MLEAF=1.00;MQ=33.44;QD=27.76;SOR=2.833	GT:AD:DP:GQ:PL	1/1:0,3:3:9:111,9,0
NOT_SCAFFOLDED_NGS_utg10810|quiver|pilon	19460	.	C	A	208.77	PASS	AC=1;AF=0.500;AN=2;BaseQRankSum=-2.522;ClippingRankSum=0.066;DP=29;FS=0.000;MLEAC=1;MLEAF=0.500;MQ=41.58;MQRankSum=1.381;QD=7.20;ReadPosRankSum=1.294;SOR=0.465	GT:AD:DP:GQ:PL	0/1:16,13:29:99:237,0,435
NOT_SCAFFOLDED_NGS_utg10810|quiver|pilon	19997	.	A	T	1670.77	PASS	AC=2;AF=1.00;AN=2;DP=70;FS=0.000;MLEAC=2;MLEAF=1.00;MQ=50.87;QD=23.87;SOR=1.329	GT:AD:DP:GQ:PL	1/1:0,46:46:99:1699,138,0
NOT_SCAFFOLDED_NGS_utg10810|quiver|pilon	20026	.	T	A	1185.77	PASS	AC=1;AF=0.500;AN=2;BaseQRankSum=3.584;ClippingRankSum=0.195;DP=126;FS=47.327;MLEAC=1;MLEAF=0.500;MQ=39.48;MQRankSum=-4.168;QD=9.41;ReadPosRankSum=-2.549;SOR=4.860	GT:AD:DP:GQ:PL	0/1:25,35:60:99:1214,0,782
NOT_SCAFFOLDED_NGS_utg10810|quiver|pilon	20094	.	G	A	433.77	LowQD;SnpCluster	AC=1;AF=0.500;AN=2;BaseQRankSum=0.534;ClippingRankSum=-0.579;DP=540;FS=9.733;MLEAC=1;MLEAF=0.500;MQ=42.75;MQRankSum=-0.452;QD=0.80;ReadPosRankSum=3.703;SOR=0.794	GT:AD:DP:GQ:PL	0/1:105,26:131:99:462,0,3267
NOT_SCAFFOLDED_NGS_utg10810|quiver|pilon	20099	.	G	C	295.77	LowQD;SnpCluster	AC=1;AF=0.500;AN=2;BaseQRankSum=-0.589;ClippingRankSum=-1.890;DP=532;FS=3.335;MLEAC=1;MLEAF=0.500;MQ=42.84;MQRankSum=0.576;QD=0.56;ReadPosRankSum=2.971;SOR=1.218	GT:AD:DP:GQ:PL	0/1:109,20:129:99:324,0,3560
NOT_SCAFFOLDED_NGS_utg10810|quiver|pilon	20103	.	G	C	5262.77	SnpCluster	AC=1;AF=0.500;AN=2;BaseQRankSum=1.419;ClippingRankSum=1.241;DP=515;FS=1.861;MLEAC=1;MLEAF=0.500;MQ=42.83;MQRankSum=-0.852;QD=10.22;ReadPosRankSum=7.944;SOR=0.558	GT:AD:DP:GQ:PL	0/1:61,154:215:99:5291,0,1995
NOT_SCAFFOLDED_NGS_utg10810|quiver|pilon	20121	.	T	G	5138.77	PASS	AC=1;AF=0.500;AN=2;BaseQRankSum=-1.120;ClippingRankSum=0.274;DP=429;FS=4.391;MLEAC=1;MLEAF=0.500;MQ=42.10;MQRankSum=-0.182;QD=11.98;ReadPosRankSum=4.104;SOR=0.396	GT:AD:DP:GQ:PL	0/1:39,138:177:99:5167,0,1518
NOT_SCAFFOLDED_NGS_utg10810|quiver|pilon	20137	.	T	A	1710.77	PASS	AC=1;AF=0.500;AN=2;BaseQRankSum=-2.524;ClippingRankSum=-0.115;DP=194;FS=18.228;MLEAC=1;MLEAF=0.500;MQ=40.50;MQRankSum=-0.520;QD=8.82;ReadPosRankSum=-0.345;SOR=0.703	GT:AD:DP:GQ:PL	0/1:26,50:76:99:1739,0,989
NOT_SCAFFOLDED_NGS_utg23625|quiver|pilon	18	.	C	CG	75.25	LowCoverage	AC=2;AF=1.00;AN=2;DP=3;FS=0.000;MLEAC=2;MLEAF=1.00;MQ=40.00;QD=25.08;SOR=2.833	GT:AD:DP:GQ:PL	1/1:0,3:3:9:112,9,0
NOT_SCAFFOLDED_NGS_utg23625|quiver|pilon	43	.	A	AC	75.25	LowCoverage	AC=2;AF=1.00;AN=2;DP=3;FS=0.000;MLEAC=2;MLEAF=1.00;MQ=40.00;QD=25.08;SOR=2.833	GT:AD:DP:GQ:PL	1/1:0,3:3:9:112,9,0
NOT_SCAFFOLDED_NGS_utg23625|quiver|pilon	84	.	C	G	125.03	LowCoverage	AC=2;AF=1.00;AN=2;DP=4;FS=0.000;MLEAC=2;MLEAF=1.00;MQ=45.50;QD=31.26;SOR=3.258	GT:AD:DP:GQ:PL	1/1:0,4:4:12:153,12,0
NOT_SCAFFOLDED_NGS_utg23625|quiver|pilon	122	.	T	G	288.78	PASS	AC=2;AF=1.00;AN=2;DP=9;FS=0.000;MLEAC=2;MLEAF=1.00;MQ=57.89;QD=32.09;SOR=2.093	GT:AD:DP:GQ:PL	1/1:0,9:9:27:317,27,0
NOT_SCAFFOLDED_NGS_utg23625|quiver|pilon	253	.	T	TC	322.75	SnpCluster	AC=2;AF=1.00;AN=2;DP=11;FS=0.000;MLEAC=2;MLEAF=1.00;MQ=46.56;QD=29.34;SOR=1.179	GT:AD:DP:GQ:PL	1/1:0,8:8:24:360,24,0
NOT_SCAFFOLDED_NGS_utg23625|quiver|pilon	258	.	C	T	331.78	SnpCluster	AC=2;AF=1.00;AN=2;DP=8;FS=0.000;MLEAC=2;MLEAF=1.00;MQ=40.56;QD=33.04;SOR=1.179	GT:AD:DP:GQ:PL	1/1:0,8:8:24:360,24,0
NOT_SCAFFOLDED_NGS_utg23625|quiver|pilon	261	.	T	TC	322.75	SnpCluster	AC=2;AF=1.00;AN=2;DP=8;FS=0.000;MLEAC=2;MLEAF=1.00;MQ=40.56;QD=31.44;SOR=1.179	GT:AD:DP:GQ:PL	1/1:0,8:8:24:360,24,0
NOT_SCAFFOLDED_NGS_utg23625|quiver|pilon	330	.	T	C	127.77	PASS	AC=1;AF=0.500;AN=2;BaseQRankSum=-0.479;ClippingRankSum=0.184;DP=22;FS=0.000;MLEAC=1;MLEAF=0.500;MQ=54.47;MQRankSum=-0.258;QD=5.81;ReadPosRankSum=1.290;SOR=0.693	GT:AD:DP:GQ:PL	0/1:16,6:22:99:156,0,539
NOT_SCAFFOLDED_NGS_utg23625|quiver|pilon	365	.	G	C	227.77	PASS	AC=1;AF=0.500;AN=2;BaseQRankSum=-0.582;ClippingRankSum=0.643;DP=24;FS=4.084;MLEAC=1;MLEAF=0.500;MQ=54.94;MQRankSum=-0.888;QD=9.49;ReadPosRankSum=-0.704;SOR=0.976	GT:AD:DP:GQ:PL	0/1:16,8:24:99:256,0,594
NOT_SCAFFOLDED_NGS_utg23625|quiver|pilon	381	.	C	A	189.77	PASS	AC=1;AF=0.500;AN=2;BaseQRankSum=-0.690;ClippingRankSum=0.053;DP=18;FS=2.392;MLEAC=1;MLEAF=0.500;MQ=53.23;MQRankSum=0.478;QD=10.54;ReadPosRankSum=0.372;SOR=1.527	GT:AD:DP:GQ:PL	0/1:14,4:18:99:218,0,588
NOT_SCAFFOLDED_NGS_utg23625|quiver|pilon	384	.	A	C	94.77	PASS	AC=1;AF=0.500;AN=2;BaseQRankSum=0.250;ClippingRankSum=0.150;DP=19;FS=2.350;MLEAC=1;MLEAF=0.500;MQ=52.62;MQRankSum=1.050;QD=4.99;ReadPosRankSum=0.550;SOR=1.567	GT:AD:DP:GQ:PL	0/1:15,4:19:99:123,0,597
NOT_SCAFFOLDED_NGS_utg23625|quiver|pilon	422	.	C	CT	175.80	PASS	AC=2;AF=1.00;AN=2;DP=7;FS=0.000;MLEAC=2;MLEAF=1.00;MQ=44.58;QD=25.11;SOR=1.329	GT:AD:DP:GQ:PL	1/1:0,6:6:18:213,18,0
NOT_SCAFFOLDED_NGS_utg23625|quiver|pilon	556	.	A	G	274.80	PASS	AC=2;AF=1.00;AN=2;DP=7;FS=0.000;MLEAC=2;MLEAF=1.00;MQ=59.72;QD=30.86;SOR=0.941	GT:AD:DP:GQ:PL	1/1:0,7:7:21:303,21,0
NOT_SCAFFOLDED_NGS_utg23625|quiver|pilon	562	.	A	G	274.80	PASS	AC=2;AF=1.00;AN=2;DP=7;FS=0.000;MLEAC=2;MLEAF=1.00;MQ=59.72;QD=32.51;SOR=0.941	GT:AD:DP:GQ:PL	1/1:0,7:7:21:303,21,0
NOT_SCAFFOLDED_NGS_utg23625|quiver|pilon	737	.	A	G	267.77	PASS	AC=1;AF=0.500;AN=2;BaseQRankSum=-0.252;ClippingRankSum=0.822;DP=36;FS=0.000;MLEAC=1;MLEAF=0.500;MQ=56.30;MQRankSum=-1.493;QD=7.44;ReadPosRankSum=1.930;SOR=0.693	GT:AD:DP:GQ:PL	0/1:24,12:36:99:296,0,738
NOT_SCAFFOLDED_NGS_utg23625|quiver|pilon	978	.	T	A	595.77	PASS	AC=1;AF=0.500;AN=2;BaseQRankSum=-0.687;ClippingRankSum=0.388;DP=39;FS=0.000;MLEAC=1;MLEAF=0.500;MQ=57.88;MQRankSum=-0.567;QD=15.28;ReadPosRankSum=1.732;SOR=0.743	GT:AD:DP:GQ:PL	0/1:15,23:38:99:624,0,404
NOT_SCAFFOLDED_NGS_utg23625|quiver|pilon	1002	.	C	A	289.77	PASS	AC=1;AF=0.500;AN=2;BaseQRankSum=-0.401;ClippingRankSum=-0.401;DP=32;FS=6.872;MLEAC=1;MLEAF=0.500;MQ=58.43;MQRankSum=-2.219;QD=9.06;ReadPosRankSum=1.669;SOR=2.428	GT:AD:DP:GQ:PL	0/1:21,10:31:99:318,0,720
NOT_SCAFFOLDED_NGS_utg23625|quiver|pilon	1162	.	AG	A	618.73	PASS	AC=2;AF=1.00;AN=2;DP=17;FS=0.000;MLEAC=2;MLEAF=1.00;MQ=52.55;QD=30.10;SOR=1.371	GT:AD:DP:GQ:PL	1/1:0,17:17:51:656,51,0
NOT_SCAFFOLDED_NGS_utg23625|quiver|pilon	1800	.	T	A	349.77	PASS	AC=1;AF=0.500;AN=2;BaseQRankSum=-0.400;ClippingRankSum=-0.646;DP=23;FS=0.000;MLEAC=1;MLEAF=0.500;MQ=38.68;MQRankSum=1.139;QD=15.21;ReadPosRankSum=0.031;SOR=1.022	GT:AD:DP:GQ:PL	0/1:12,11:23:99:378,0,422
NOT_SCAFFOLDED_NGS_utg23625|quiver|pilon	1873	.	C	T	598.77	PASS	AC=1;AF=0.500;AN=2;BaseQRankSum=-1.618;ClippingRankSum=0.954;DP=30;FS=4.821;MLEAC=1;MLEAF=0.500;MQ=45.05;MQRankSum=-1.161;QD=19.96;ReadPosRankSum=-0.249;SOR=0.097	GT:AD:DP:GQ:PL	0/1:15,15:30:99:627,0,577
NOT_SCAFFOLDED_NGS_utg23625|quiver|pilon	1893	.	A	G	534.77	PASS	AC=1;AF=0.500;AN=2;BaseQRankSum=1.299;ClippingRankSum=0.757;DP=39;FS=1.309;MLEAC=1;MLEAF=0.500;MQ=48.90;MQRankSum=-2.555;QD=13.71;ReadPosRankSum=1.385;SOR=1.022	GT:AD:DP:GQ:PL	0/1:23,16:39:99:563,0,750
NOT_SCAFFOLDED_NGS_utg23625|quiver|pilon	1959	.	A	AG,AT	1510.73	SnpCluster	AC=1,1;AF=0.500,0.500;AN=2;DP=43;FS=0.000;MLEAC=1,1;MLEAF=0.500,0.500;MQ=52.82;QD=27.70;SOR=1.329	GT:AD:DP:GQ:PL	1/2:0,17,21:38:99:1548,818,815,708,0,751
NOT_SCAFFOLDED_NGS_utg23625|quiver|pilon	1960	.	G	GGGA	715.73	SnpCluster	AC=1;AF=0.500;AN=2;BaseQRankSum=1.969;ClippingRankSum=0.352;DP=41;FS=0.000;MLEAC=1;MLEAF=0.500;MQ=52.91;MQRankSum=4.290;QD=17.46;ReadPosRankSum=-1.187;SOR=0.765	GT:AD:DP:GQ:PL	0/1:20,21:41:99:753,0,757
NOT_SCAFFOLDED_NGS_utg23625|quiver|pilon	1967	.	G	GGAA	610.73	SnpCluster	AC=1;AF=0.500;AN=2;BaseQRankSum=-0.294;ClippingRankSum=-2.818;DP=38;FS=5.124;MLEAC=1;MLEAF=0.500;MQ=52.32;MQRankSum=-3.464;QD=16.07;ReadPosRankSum=2.554;SOR=0.211	GT:AD:DP:GQ:PL	0/1:21,17:38:99:648,0,791
NOT_SCAFFOLDED_NGS_utg23625|quiver|pilon	2956	.	C	A	273.77	PASS	AC=1;AF=0.500;AN=2;BaseQRankSum=-0.602;ClippingRankSum=-0.639;DP=35;FS=0.000;MLEAC=1;MLEAF=0.500;MQ=50.59;MQRankSum=-0.931;QD=7.82;ReadPosRankSum=-0.347;SOR=0.495	GT:AD:DP:GQ:PL	0/1:25,10:35:99:302,0,887
NOT_SCAFFOLDED_NGS_utg23625|quiver|pilon	3088	.	C	G	637.77	PASS	AC=1;AF=0.500;AN=2;BaseQRankSum=1.819;ClippingRankSum=-1.315;DP=33;FS=3.093;MLEAC=1;MLEAF=0.500;MQ=58.58;MQRankSum=-0.486;QD=19.33;ReadPosRankSum=1.315;SOR=1.371	GT:AD:DP:GQ:PL	0/1:16,17:33:99:666,0,882
NOT_SCAFFOLDED_NGS_utg23625|quiver|pilon	3095	.	G	A	655.77	PASS	AC=1;AF=0.500;AN=2;BaseQRankSum=-1.604;ClippingRankSum=2.743;DP=34;FS=3.079;MLEAC=1;MLEAF=0.500;MQ=57.61;MQRankSum=0.362;QD=19.29;ReadPosRankSum=0.431;SOR=1.061	GT:AD:DP:GQ:PL	0/1:16,18:34:99:684,0,916
NOT_SCAFFOLDED_NGS_utg23625|quiver|pilon	3110	.	A	G	552.77	PASS	AC=1;AF=0.500;AN=2;BaseQRankSum=-0.110;ClippingRankSum=0.373;DP=29;FS=0.000;MLEAC=1;MLEAF=0.500;MQ=55.56;MQRankSum=-0.943;QD=19.06;ReadPosRankSum=-1.469;SOR=0.569	GT:AD:DP:GQ:PL	0/1:13,16:29:99:581,0,434
NOT_SCAFFOLDED_NGS_utg23625|quiver|pilon	3127	.	T	C	473.77	PASS	AC=1;AF=0.500;AN=2;BaseQRankSum=1.054;ClippingRankSum=-1.414;DP=26;FS=1.657;MLEAC=1;MLEAF=0.500;MQ=49.12;MQRankSum=-0.540;QD=18.22;ReadPosRankSum=-0.283;SOR=1.314	GT:AD:DP:GQ:PL	0/1:12,14:26:99:502,0,383
NOT_SCAFFOLDED_NGS_utg23625|quiver|pilon	4306	.	G	GA	49.25	LowQual	AC=2;AF=1.00;AN=2;DP=5;FS=0.000;MLEAC=2;MLEAF=1.00;MQ=53.32;QD=9.85;SOR=2.833	GT:AD:DP:GQ:PL	1/1:0,3:3:9:86,9,0
NOT_SCAFFOLDED_NGS_utg23625|quiver|pilon	4642	.	C	G	383.77	PASS	AC=1;AF=0.500;AN=2;BaseQRankSum=0.619;ClippingRankSum=-0.206;DP=19;FS=2.629;MLEAC=1;MLEAF=0.500;MQ=56.24;MQRankSum=0.950;QD=20.20;ReadPosRankSum=-2.353;SOR=1.880	GT:AD:DP:GQ:PL	0/1:8,11:19:99:412,0,291
NOT_SCAFFOLDED_NGS_utg23625|quiver|pilon	4675	.	T	TC	153.73	PASS	AC=1;AF=0.500;AN=2;BaseQRankSum=-0.312;ClippingRankSum=-0.660;DP=13;FS=3.358;MLEAC=1;MLEAF=0.500;MQ=54.42;MQRankSum=0.312;QD=11.83;ReadPosRankSum=-1.200;SOR=0.078	GT:AD:DP:GQ:PL	0/1:6,7:13:99:191,0,157
NOT_SCAFFOLDED_NGS_utg23625|quiver|pilon	4747	.	A	C	202.77	PASS	AC=1;AF=0.500;AN=2;BaseQRankSum=-0.365;ClippingRankSum=1.133;DP=10;FS=0.000;MLEAC=1;MLEAF=0.500;MQ=40.00;MQRankSum=-0.741;QD=20.28;ReadPosRankSum=0.741;SOR=0.527	GT:AD:DP:GQ:PL	0/1:4,6:10:99:231,0,130
NOT_SCAFFOLDED_NGS_utg23625|quiver|pilon	4877	.	AGAAACGG	A	166.73	PASS	AC=1;AF=0.500;AN=2;BaseQRankSum=-1.511;ClippingRankSum=1.511;DP=22;FS=0.000;MLEAC=1;MLEAF=0.500;MQ=57.54;MQRankSum=0.700;QD=7.58;ReadPosRankSum=0.584;SOR=0.495	GT:AD:DP:GQ:PL	0/1:16,6:22:99:204,0,653
NOT_SCAFFOLDED_NGS_utg23625|quiver|pilon	4895	.	G	A	456.77	PASS	AC=1;AF=0.500;AN=2;BaseQRankSum=0.830;ClippingRankSum=0.332;DP=30;FS=0.000;MLEAC=1;MLEAF=0.500;MQ=59.90;MQRankSum=1.576;QD=15.23;ReadPosRankSum=3.028;SOR=0.721	GT:AD:DP:GQ:PL	0/1:15,15:30:99:485,0,408
NOT_SCAFFOLDED_NGS_utg23625|quiver|pilon	5065	.	C	T	37.77	LowQual	AC=1;AF=0.500;AN=2;BaseQRankSum=-1.067;ClippingRankSum=0.572;DP=8;FS=0.000;MLEAC=1;MLEAF=0.500;MQ=38.15;MQRankSum=-1.067;QD=4.72;ReadPosRankSum=0.000;SOR=0.169	GT:AD:DP:GQ:PL	0/1:6,2:8:66:66,0,471
NOT_SCAFFOLDED_NGS_utg23625|quiver|pilon	5096	.	G	T	36.77	LowQual	AC=1;AF=0.500;AN=2;BaseQRankSum=0.572;ClippingRankSum=0.000;DP=8;FS=0.000;MLEAC=1;MLEAF=0.500;MQ=38.15;MQRankSum=1.067;QD=4.60;ReadPosRankSum=-1.067;SOR=0.169	GT:AD:DP:GQ:PL	0/1:6,2:8:65:65,0,201
NOT_SCAFFOLDED_NGS_utg23625|quiver|pilon	5265	.	C	CAAA	118.73	PASS	AC=1;AF=0.500;AN=2;BaseQRankSum=0.922;ClippingRankSum=-0.421;DP=12;FS=0.000;MLEAC=1;MLEAF=0.500;MQ=47.74;MQRankSum=-2.017;QD=9.89;ReadPosRankSum=-0.922;SOR=1.981	GT:AD:DP:GQ:PL	0/1:4,4:8:99:156,0,156
NOT_SCAFFOLDED_NGS_utg23625|quiver|pilon	5338	.	G	A	396.77	PASS	AC=1;AF=0.500;AN=2;BaseQRankSum=-2.708;ClippingRankSum=-1.098;DP=27;FS=3.558;MLEAC=1;MLEAF=0.500;MQ=56.95;MQRankSum=1.830;QD=14.70;ReadPosRankSum=-0.610;SOR=0.454	GT:AD:DP:GQ:PL	0/1:12,15:27:99:425,0,421
NOT_SCAFFOLDED_NGS_utg23625|quiver|pilon	5368	.	C	T	334.77	PASS	AC=1;AF=0.500;AN=2;BaseQRankSum=-1.994;ClippingRankSum=-0.171;DP=33;FS=0.000;MLEAC=1;MLEAF=0.500;MQ=54.89;MQRankSum=0.741;QD=10.14;ReadPosRankSum=1.614;SOR=0.512	GT:AD:DP:GQ:PL	0/1:18,14:32:99:363,0,599
NOT_SCAFFOLDED_NGS_utg23625|quiver|pilon	5410	.	A	T	623.77	PASS	AC=1;AF=0.500;AN=2;BaseQRankSum=-0.585;ClippingRankSum=0.829;DP=40;FS=15.105;MLEAC=1;MLEAF=0.500;MQ=54.15;MQRankSum=1.155;QD=15.59;ReadPosRankSum=0.693;SOR=1.086	GT:AD:DP:GQ:PL	0/1:18,22:40:99:652,0,512
NOT_SCAFFOLDED_NGS_utg23625|quiver|pilon	5648	.	G	A	584.77	PASS	AC=1;AF=0.500;AN=2;BaseQRankSum=2.433;ClippingRankSum=0.404;DP=43;FS=1.379;MLEAC=1;MLEAF=0.500;MQ=53.06;MQRankSum=-1.895;QD=13.60;ReadPosRankSum=0.404;SOR=1.106	GT:AD:DP:GQ:PL	0/1:24,19:43:99:613,0,684
NOT_SCAFFOLDED_NGS_utg23625|quiver|pilon	5679	.	G	A	676.77	PASS	AC=1;AF=0.500;AN=2;BaseQRankSum=0.790;ClippingRankSum=-0.686;DP=48;FS=0.000;MLEAC=1;MLEAF=0.500;MQ=52.55;MQRankSum=-2.161;QD=14.10;ReadPosRankSum=-0.436;SOR=0.680	GT:AD:DP:GQ:PL	0/1:27,21:48:99:705,0,826
NOT_SCAFFOLDED_NGS_utg23625|quiver|pilon	5709	.	C	A	1004.77	PASS	AC=1;AF=0.500;AN=2;BaseQRankSum=1.657;ClippingRankSum=-0.694;DP=63;FS=0.972;MLEAC=1;MLEAF=0.500;MQ=52.08;MQRankSum=-3.416;QD=15.95;ReadPosRankSum=0.199;SOR=0.882	GT:AD:DP:GQ:PL	0/1:31,32:63:99:1033,0,915
NOT_SCAFFOLDED_NGS_utg23625|quiver|pilon	5950	.	A	G	285.77	PASS	AC=1;AF=0.500;AN=2;BaseQRankSum=-0.930;ClippingRankSum=0.085;DP=13;FS=2.774;MLEAC=1;MLEAF=0.500;MQ=39.98;MQRankSum=0.254;QD=21.98;ReadPosRankSum=-1.099;SOR=0.223	GT:AD:DP:GQ:PL	0/1:3,10:13:93:314,0,93
NOT_SCAFFOLDED_NGS_utg23625|quiver|pilon	6012	.	G	C	171.77	PASS	AC=1;AF=0.500;AN=2;BaseQRankSum=-1.109;ClippingRankSum=1.189;DP=20;FS=4.561;MLEAC=1;MLEAF=0.500;MQ=48.98;MQRankSum=2.298;QD=8.59;ReadPosRankSum=-0.158;SOR=1.492	GT:AD:DP:GQ:PL	0/1:13,7:20:99:200,0,421
NOT_SCAFFOLDED_NGS_utg23625|quiver|pilon	6086	.	G	T	1136.77	PASS	AC=1;AF=0.500;AN=2;BaseQRankSum=-1.236;ClippingRankSum=0.702;DP=31;FS=6.105;MLEAC=1;MLEAF=0.500;MQ=52.11;MQRankSum=2.372;QD=31.63;ReadPosRankSum=1.036;SOR=0.078	GT:AD:DP:GQ:PL	0/1:3,28:31:42:1165,0,42
NOT_SCAFFOLDED_NGS_utg23625|quiver|pilon	6093	.	T	TG	1156.73	PASS	AC=1;AF=0.500;AN=2;BaseQRankSum=-2.079;ClippingRankSum=-0.853;DP=35;FS=6.835;MLEAC=1;MLEAF=0.500;MQ=52.14;MQRankSum=2.210;QD=33.05;ReadPosRankSum=3.305;SOR=0.119	GT:AD:DP:GQ:PL	0/1:6,29:35:99:1194,0,132
NOT_SCAFFOLDED_NGS_utg23625|quiver|pilon	6120	.	C	G	248.77	PASS	AC=1;AF=0.500;AN=2;BaseQRankSum=-0.686;ClippingRankSum=0.059;DP=33;FS=3.329;MLEAC=1;MLEAF=0.500;MQ=52.26;MQRankSum=0.450;QD=7.54;ReadPosRankSum=-2.683;SOR=0.947	GT:AD:DP:GQ:PL	0/1:23,10:33:99:277,0,750
NOT_SCAFFOLDED_NGS_utg23625|quiver|pilon	6995	.	C	G	101.77	PASS	AC=1;AF=0.500;AN=2;BaseQRankSum=-0.365;ClippingRankSum=-0.633;DP=10;FS=0.000;MLEAC=1;MLEAF=0.500;MQ=51.86;MQRankSum=1.568;QD=10.18;ReadPosRankSum=1.133;SOR=0.892	GT:AD:DP:GQ:PL	0/1:6,4:10:99:130,0,175
NOT_SCAFFOLDED_NGS_utg23625|quiver|pilon	7034	.	C	G	180.77	PASS	AC=1;AF=0.500;AN=2;BaseQRankSum=0.421;ClippingRankSum=0.780;DP=14;FS=0.000;MLEAC=1;MLEAF=0.500;MQ=54.07;MQRankSum=-1.276;QD=12.91;ReadPosRankSum=1.670;SOR=0.330	GT:AD:DP:GQ:PL	0/1:7,7:14:99:209,0,253
NOT_SCAFFOLDED_NGS_utg23625|quiver|pilon	7046	.	C	G	274.77	PASS	AC=1;AF=0.500;AN=2;BaseQRankSum=1.120;ClippingRankSum=0.059;DP=15;FS=2.158;MLEAC=1;MLEAF=0.500;MQ=51.37;MQRankSum=1.120;QD=18.32;ReadPosRankSum=-0.530;SOR=1.245	GT:AD:DP:GQ:PL	0/1:9,6:15:99:303,0,354
NOT_SCAFFOLDED_NGS_utg23625|quiver|pilon	7047	.	A	G	274.77	PASS	AC=1;AF=0.500;AN=2;BaseQRankSum=1.355;ClippingRankSum=-0.412;DP=15;FS=2.158;MLEAC=1;MLEAF=0.500;MQ=51.37;MQRankSum=1.473;QD=18.32;ReadPosRankSum=-0.766;SOR=1.245	GT:AD:DP:GQ:PL	0/1:9,6:15:99:303,0,354
NOT_SCAFFOLDED_NGS_utg23625|quiver|pilon	7067	.	A	C	339.77	PASS	AC=1;AF=0.500;AN=2;BaseQRankSum=1.482;ClippingRankSum=-0.318;DP=16;FS=0.000;MLEAC=1;MLEAF=0.500;MQ=52.87;MQRankSum=1.799;QD=21.24;ReadPosRankSum=-1.376;SOR=0.732	GT:AD:DP:GQ:PL	0/1:7,9:16:99:368,0,306
NOT_SCAFFOLDED_NGS_utg23625|quiver|pilon	7108	.	T	TA	32.73	LowQual	AC=1;AF=0.500;AN=2;BaseQRankSum=-0.063;ClippingRankSum=0.063;DP=17;FS=2.392;MLEAC=1;MLEAF=0.500;MQ=54.45;MQRankSum=-2.709;QD=1.93;ReadPosRankSum=-1.197;SOR=1.049	GT:AD:DP:GQ:PL	0/1:14,3:17:70:70,0,515
NOT_SCAFFOLDED_NGS_utg23625|quiver|pilon	7115	.	T	C	402.77	PASS	AC=1;AF=0.500;AN=2;BaseQRankSum=-1.783;ClippingRankSum=-0.085;DP=15;FS=3.310;MLEAC=1;MLEAF=0.500;MQ=56.66;MQRankSum=2.123;QD=26.85;ReadPosRankSum=1.444;SOR=0.349	GT:AD:DP:GQ:PL	0/1:2,13:15:30:431,0,30
NOT_SCAFFOLDED_NGS_utg23625|quiver|pilon	7245	.	T	G	336.89	PASS	AC=1;AF=0.500;AN=2;BaseQRankSum=-1.741;ClippingRankSum=0.000;DP=10;FS=0.000;MLEAC=1;MLEAF=0.500;MQ=38.90;MQRankSum=1.393;QD=33.69;ReadPosRankSum=1.044;SOR=3.258	GT:AD:DP:GQ:PL	0/1:1,9:10:2:363,0,2
NOT_SCAFFOLDED_NGS_utg23625|quiver|pilon	7334	.	A	G	40.77	LowQual	AC=1;AF=0.500;AN=2;BaseQRankSum=0.720;ClippingRankSum=0.720;DP=6;FS=4.771;MLEAC=1;MLEAF=0.500;MQ=39.84;MQRankSum=0.720;QD=6.79;ReadPosRankSum=0.720;SOR=0.039	GT:AD:DP:GQ:PL	0/1:4,2:6:69:69,0,150
NOT_SCAFFOLDED_NGS_utg23625|quiver|pilon	7523	.	C	G	703.77	PASS	AC=1;AF=0.500;AN=2;BaseQRankSum=0.811;ClippingRankSum=-0.391;DP=49;FS=1.092;MLEAC=1;MLEAF=0.500;MQ=55.54;MQRankSum=-0.150;QD=14.36;ReadPosRankSum=0.651;SOR=0.507	GT:AD:DP:GQ:PL	0/1:26,23:49:99:732,0,841
NOT_SCAFFOLDED_NGS_utg23625|quiver|pilon	7578	.	G	T	655.77	PASS	AC=1;AF=0.500;AN=2;BaseQRankSum=-0.738;ClippingRankSum=-0.057;DP=45;FS=0.000;MLEAC=1;MLEAF=0.500;MQ=55.57;MQRankSum=-1.987;QD=14.57;ReadPosRankSum=-0.034;SOR=0.776	GT:AD:DP:GQ:PL	0/1:22,23:45:99:684,0,673
NOT_SCAFFOLDED_NGS_utg23625|quiver|pilon	7600	.	G	A	736.77	PASS	AC=1;AF=0.500;AN=2;BaseQRankSum=1.276;ClippingRankSum=-1.761;DP=43;FS=0.000;MLEAC=1;MLEAF=0.500;MQ=53.56;MQRankSum=-1.664;QD=17.13;ReadPosRankSum=1.786;SOR=0.765	GT:AD:DP:GQ:PL	0/1:21,22:43:99:765,0,674
NOT_SCAFFOLDED_NGS_utg23625|quiver|pilon	7812	.	T	A	331.89	PASS	AC=1;AF=0.500;AN=2;BaseQRankSum=0.696;ClippingRankSum=-0.696;DP=10;FS=0.000;MLEAC=1;MLEAF=0.500;MQ=38.90;MQRankSum=1.393;QD=33.19;ReadPosRankSum=1.393;SOR=3.258	GT:AD:DP:GQ:PL	0/1:1,9:10:2:358,0,2
NOT_SCAFFOLDED_NGS_utg23625|quiver|pilon	8087	.	G	C	253.77	PASS	AC=1;AF=0.500;AN=2;BaseQRankSum=1.719;ClippingRankSum=0.326;DP=31;FS=0.000;MLEAC=1;MLEAF=0.500;MQ=53.01;MQRankSum=-0.109;QD=8.19;ReadPosRankSum=0.196;SOR=0.941	GT:AD:DP:GQ:PL	0/1:22,9:31:99:282,0,651
NOT_SCAFFOLDED_NGS_utg23625|quiver|pilon	8346	.	G	T	472.77	PASS	AC=1;AF=0.500;AN=2;BaseQRankSum=-1.063;ClippingRankSum=-1.927;DP=33;FS=5.188;MLEAC=1;MLEAF=0.500;MQ=50.45;MQRankSum=-2.540;QD=14.33;ReadPosRankSum=0.666;SOR=1.275	GT:AD:DP:GQ:PL	0/1:16,17:33:99:501,0,465
NOT_SCAFFOLDED_NGS_utg23625|quiver|pilon	8400	.	C	T	783.77	PASS	AC=1;AF=0.500;AN=2;BaseQRankSum=0.273;ClippingRankSum=0.009;DP=52;FS=0.000;MLEAC=1;MLEAF=0.500;MQ=57.94;MQRankSum=3.947;QD=15.07;ReadPosRankSum=0.933;SOR=0.776	GT:AD:DP:GQ:PL	0/1:26,25:51:99:812,0,832
NOT_SCAFFOLDED_NGS_utg23625|quiver|pilon	8716	.	C	A	1105.77	PASS	AC=2;AF=1.00;AN=2;BaseQRankSum=-1.016;ClippingRankSum=-0.657;DP=29;FS=14.624;MLEAC=2;MLEAF=1.00;MQ=47.54;MQRankSum=1.016;QD=34.75;ReadPosRankSum=1.614;SOR=6.735	GT:AD:DP:GQ:PL	1/1:1,28:29:44:1134,44,0
NOT_SCAFFOLDED_NGS_utg23625|quiver|pilon	9019	.	G	A	139.77	PASS	AC=1;AF=0.500;AN=2;BaseQRankSum=-1.098;ClippingRankSum=-1.268;DP=10;FS=0.000;MLEAC=1;MLEAF=0.500;MQ=37.31;MQRankSum=-0.676;QD=13.98;ReadPosRankSum=2.450;SOR=1.508	GT:AD:DP:GQ:PL	0/1:5,5:10:99:168,0,174
NOT_SCAFFOLDED_NGS_utg23625|quiver|pilon	9080	.	G	A	114.77	PASS	AC=1;AF=0.500;AN=2;BaseQRankSum=-0.731;ClippingRankSum=0.546;DP=10;FS=0.000;MLEAC=1;MLEAF=0.500;MQ=38.46;MQRankSum=0.895;QD=11.48;ReadPosRankSum=1.386;SOR=0.892	GT:AD:DP:GQ:PL	0/1:7,3:10:99:143,0,324
NOT_SCAFFOLDED_NGS_utg23625|quiver|pilon	9085	.	G	A	114.77	PASS	AC=1;AF=0.500;AN=2;BaseQRankSum=0.289;ClippingRankSum=0.825;DP=12;FS=0.000;MLEAC=1;MLEAF=0.500;MQ=38.72;MQRankSum=0.600;QD=9.56;ReadPosRankSum=0.825;SOR=0.693	GT:AD:DP:GQ:PL	0/1:8,4:12:99:143,0,324
NOT_SCAFFOLDED_NGS_utg23625|quiver|pilon	9097	.	T	A	232.77	PASS	AC=1;AF=0.500;AN=2;BaseQRankSum=-0.241;ClippingRankSum=1.203;DP=17;FS=4.752;MLEAC=1;MLEAF=0.500;MQ=39.77;MQRankSum=-0.433;QD=13.69;ReadPosRankSum=1.299;SOR=0.132	GT:AD:DP:GQ:PL	0/1:9,8:17:99:261,0,343
NOT_SCAFFOLDED_NGS_utg23625|quiver|pilon	9123	.	G	A	257.77	PASS	AC=1;AF=0.500;AN=2;BaseQRankSum=0.512;ClippingRankSum=-0.785;DP=22;FS=2.205;MLEAC=1;MLEAF=0.500;MQ=40.84;MQRankSum=0.307;QD=11.72;ReadPosRankSum=2.150;SOR=0.255	GT:AD:DP:GQ:PL	0/1:14,8:22:99:286,0,595
NOT_SCAFFOLDED_NGS_utg23625|quiver|pilon	9137	.	C	CT	467.73	PASS	AC=1;AF=0.500;AN=2;BaseQRankSum=-1.061;ClippingRankSum=-1.061;DP=26;FS=6.576;MLEAC=1;MLEAF=0.500;MQ=41.06;MQRankSum=1.224;QD=17.99;ReadPosRankSum=0.354;SOR=2.746	GT:AD:DP:GQ:PL	0/1:12,13:25:99:505,0,460
NOT_SCAFFOLDED_NGS_utg23625|quiver|pilon	9139	.	A	AC,C	985.73	PASS	AC=1,1;AF=0.500,0.500;AN=2;DP=25;FS=0.000;MLEAC=1,1;MLEAF=0.500,0.500;MQ=41.10;QD=29.07;SOR=4.174	GT:AD:DP:GQ:PL	1/2:0,12,13:25:99:1023,543,543,485,0,457
NOT_SCAFFOLDED_NGS_utg23625|quiver|pilon	9202	.	T	A	441.77	PASS	AC=1;AF=0.500;AN=2;BaseQRankSum=1.047;ClippingRankSum=1.381;DP=57;FS=0.000;MLEAC=1;MLEAF=0.500;MQ=48.33;MQRankSum=-1.307;QD=7.75;ReadPosRankSum=-0.065;SOR=0.613	GT:AD:DP:GQ:PL	0/1:43,14:57:99:470,0,1794
NOT_SCAFFOLDED_NGS_utg23625|quiver|pilon	9216	.	C	T	573.77	PASS	AC=1;AF=0.500;AN=2;BaseQRankSum=-0.164;ClippingRankSum=-0.205;DP=68;FS=0.000;MLEAC=1;MLEAF=0.500;MQ=50.35;MQRankSum=-1.052;QD=8.44;ReadPosRankSum=-0.574;SOR=0.597	GT:AD:DP:GQ:PL	0/1:49,19:68:99:602,0,1928
NOT_SCAFFOLDED_NGS_utg23625|quiver|pilon	9308	.	T	A	649.77	PASS	AC=1;AF=0.500;AN=2;BaseQRankSum=0.142;ClippingRankSum=-0.260;DP=73;FS=4.940;MLEAC=1;MLEAF=0.500;MQ=50.18;MQRankSum=-2.306;QD=8.90;ReadPosRankSum=2.141;SOR=1.338	GT:AD:DP:GQ:PL	0/1:47,25:72:99:678,0,1441
NOT_SCAFFOLDED_NGS_utg23625|quiver|pilon	10731	.	A	G	547.77	PASS	AC=1;AF=0.500;AN=2;BaseQRankSum=-0.748;ClippingRankSum=-0.175;DP=36;FS=0.000;MLEAC=1;MLEAF=0.500;MQ=40.00;MQRankSum=0.748;QD=15.22;ReadPosRankSum=0.653;SOR=0.504	GT:AD:DP:GQ:PL	0/1:20,16:36:99:576,0,742
NOT_SCAFFOLDED_NGS_utg23625|quiver|pilon	10902	.	A	T	724.77	PASS	AC=1;AF=0.500;AN=2;BaseQRankSum=1.623;ClippingRankSum=-0.200;DP=101;FS=0.855;MLEAC=1;MLEAF=0.500;MQ=60.00;MQRankSum=0.373;QD=7.18;ReadPosRankSum=1.803;SOR=0.846	GT:AD:DP:GQ:PL	0/1:74,26:100:99:753,0,2555
NOT_SCAFFOLDED_NGS_utg23625|quiver|pilon	11093	.	C	T	1585.77	PASS	AC=1;AF=0.500;AN=2;BaseQRankSum=-1.442;ClippingRankSum=1.512;DP=76;FS=1.977;MLEAC=1;MLEAF=0.500;MQ=57.65;MQRankSum=-0.012;QD=20.87;ReadPosRankSum=-1.221;SOR=0.951	GT:AD:DP:GQ:PL	0/1:27,45:72:99:1614,0,916
NOT_SCAFFOLDED_NGS_utg23625|quiver|pilon	11171	.	C	T	1219.77	PASS	AC=1;AF=0.500;AN=2;BaseQRankSum=0.378;ClippingRankSum=0.519;DP=113;FS=0.726;MLEAC=1;MLEAF=0.500;MQ=57.92;MQRankSum=-2.648;QD=10.79;ReadPosRankSum=0.689;SOR=0.593	GT:AD:DP:GQ:PL	0/1:68,45:113:99:1248,0,2149
NOT_SCAFFOLDED_NGS_utg23625|quiver|pilon	11203	.	T	C	2357.77	PASS	AC=1;AF=0.500;AN=2;BaseQRankSum=0.333;ClippingRankSum=0.037;DP=118;FS=0.000;MLEAC=1;MLEAF=0.500;MQ=57.40;MQRankSum=-2.038;QD=19.98;ReadPosRankSum=2.379;SOR=0.744	GT:AD:DP:GQ:PL	0/1:40,78:118:99:2386,0,1064
NOT_SCAFFOLDED_NGS_utg23625|quiver|pilon	11224	.	A	G	825.77	PASS	AC=1;AF=0.500;AN=2;BaseQRankSum=0.193;ClippingRankSum=0.437;DP=116;FS=8.554;MLEAC=1;MLEAF=0.500;MQ=57.35;MQRankSum=2.570;QD=7.12;ReadPosRankSum=-1.061;SOR=1.573	GT:AD:DP:GQ:PL	0/1:85,31:116:99:854,0,2868
NOT_SCAFFOLDED_NGS_utg23625|quiver|pilon	11305	.	A	T	598.77	PASS	AC=1;AF=0.500;AN=2;BaseQRankSum=-0.642;ClippingRankSum=-0.602;DP=84;FS=0.925;MLEAC=1;MLEAF=0.500;MQ=45.39;MQRankSum=-0.993;QD=7.13;ReadPosRankSum=4.133;SOR=0.693	GT:AD:DP:GQ:PL	0/1:61,23:84:99:627,0,2118
NOT_SCAFFOLDED_NGS_utg23625|quiver|pilon	11497	.	T	C	410.77	PASS	AC=1;AF=0.500;AN=2;BaseQRankSum=-0.716;ClippingRankSum=0.264;DP=43;FS=9.359;MLEAC=1;MLEAF=0.500;MQ=44.17;MQRankSum=-0.063;QD=9.55;ReadPosRankSum=0.992;SOR=1.504	GT:AD:DP:GQ:PL	0/1:27,16:43:99:439,0,880
NOT_SCAFFOLDED_NGS_utg23625|quiver|pilon	11727	.	GA	G	1271.73	PASS	AC=2;AF=1.00;AN=2;DP=39;FS=0.000;MLEAC=2;MLEAF=1.00;MQ=47.25;QD=32.61;SOR=2.073	GT:AD:DP:GQ:PL	1/1:0,38:38:99:1309,114,0
NOT_SCAFFOLDED_NGS_utg23625|quiver|pilon	11902	.	TC	T	287.73	PASS	AC=2;AF=1.00;AN=2;DP=16;FS=0.000;MLEAC=2;MLEAF=1.00;MQ=60.00;QD=17.98;SOR=0.693	GT:AD:DP:GQ:PL	1/1:0,12:12:36:325,36,0
NOT_SCAFFOLDED_NGS_utg23625|quiver|pilon	12232	.	G	A	32.77	LowQual	AC=1;AF=0.500;AN=2;BaseQRankSum=-1.067;ClippingRankSum=0.000;DP=8;FS=0.000;MLEAC=1;MLEAF=0.500;MQ=40.00;MQRankSum=1.067;QD=4.10;ReadPosRankSum=0.572;SOR=0.169	GT:AD:DP:GQ:PL	0/1:6,2:8:61:61,0,236
NOT_SCAFFOLDED_NGS_utg23625|quiver|pilon	13130	.	C	T	712.77	PASS	AC=1;AF=0.500;AN=2;BaseQRankSum=-0.040;ClippingRankSum=2.190;DP=57;FS=1.208;MLEAC=1;MLEAF=0.500;MQ=45.04;MQRankSum=-0.703;QD=12.50;ReadPosRankSum=2.222;SOR=1.022	GT:AD:DP:GQ:PL	0/1:33,24:57:99:741,0,1024
NOT_SCAFFOLDED_NGS_utg23625|quiver|pilon	13561	.	C	T	76.77	PASS	AC=1;AF=0.500;AN=2;BaseQRankSum=0.818;ClippingRankSum=-0.584;DP=45;FS=20.381;MLEAC=1;MLEAF=0.500;MQ=54.38;MQRankSum=-3.756;QD=1.71;ReadPosRankSum=1.419;SOR=3.902	GT:AD:DP:GQ:PL	0/1:39,6:45:99:105,0,1299
NOT_SCAFFOLDED_NGS_utg23625|quiver|pilon	13747	.	C	G	351.77	PASS	AC=1;AF=0.500;AN=2;BaseQRankSum=1.435;ClippingRankSum=0.165;DP=66;FS=26.237;MLEAC=1;MLEAF=0.500;MQ=55.20;MQRankSum=-5.623;QD=5.33;ReadPosRankSum=1.121;SOR=3.909	GT:AD:DP:GQ:PL	0/1:52,14:66:99:380,0,1710
NOT_SCAFFOLDED_NGS_utg23625|quiver|pilon	13817	.	T	G	395.77	PASS	AC=1;AF=0.500;AN=2;BaseQRankSum=-0.520;ClippingRankSum=0.149;DP=44;FS=17.319;MLEAC=1;MLEAF=0.500;MQ=46.96;MQRankSum=-2.278;QD=8.99;ReadPosRankSum=2.501;SOR=0.280	GT:AD:DP:GQ:PL	0/1:29,15:44:99:424,0,995
NOT_SCAFFOLDED_NGS_utg23625|quiver|pilon	16053	.	G	A	215.77	PASS	AC=1;AF=0.500;AN=2;BaseQRankSum=-0.887;ClippingRankSum=1.733;DP=19;FS=0.000;MLEAC=1;MLEAF=0.500;MQ=47.41;MQRankSum=-0.465;QD=11.36;ReadPosRankSum=0.972;SOR=0.321	GT:AD:DP:GQ:PL	0/1:12,7:19:99:244,0,464
NOT_SCAFFOLDED_NGS_utg23625|quiver|pilon	16383	.	ATTT	A	62.73	PASS	AC=1;AF=0.500;AN=2;BaseQRankSum=0.382;ClippingRankSum=0.000;DP=21;FS=0.000;MLEAC=1;MLEAF=0.500;MQ=54.15;MQRankSum=-2.262;QD=2.99;ReadPosRankSum=1.920;SOR=0.693	GT:AD:DP:GQ:PL	0/1:8,3:11:99:100,0,271
NOT_SCAFFOLDED_NGS_utg23625|quiver|pilon	16505	.	G	T	226.77	PASS	AC=1;AF=0.500;AN=2;BaseQRankSum=-0.208;ClippingRankSum=-1.002;DP=34;FS=0.000;MLEAC=1;MLEAF=0.500;MQ=59.18;MQRankSum=-2.967;QD=6.67;ReadPosRankSum=0.775;SOR=0.551	GT:AD:DP:GQ:PL	0/1:24,10:34:99:255,0,764
NOT_SCAFFOLDED_NGS_utg23625|quiver|pilon	17329	.	T	TA	98.25	LowCoverage	AC=2;AF=1.00;AN=2;DP=4;FS=0.000;MLEAC=2;MLEAF=1.00;MQ=44.54;QD=24.56;SOR=2.833	GT:AD:DP:GQ:PL	1/1:0,3:3:9:135,9,0
NOT_SCAFFOLDED_NGS_utg23625|quiver|pilon	17337	.	T	TC	98.25	LowCoverage	AC=2;AF=1.00;AN=2;DP=3;FS=0.000;MLEAC=2;MLEAF=1.00;MQ=40.00;QD=32.75;SOR=2.833	GT:AD:DP:GQ:PL	1/1:0,3:3:9:135,9,0
NOT_SCAFFOLDED_NGS_utg23625|quiver|pilon	17352	.	T	TTC	98.25	LowCoverage	AC=2;AF=1.00;AN=2;DP=3;FS=0.000;MLEAC=2;MLEAF=1.00;MQ=40.00;QD=32.75;SOR=2.833	GT:AD:DP:GQ:PL	1/1:0,3:3:9:135,9,0
NOT_SCAFFOLDED_NGS_utg23625|quiver|pilon	31015	.	A	G	128.77	PASS	AC=1;AF=0.500;AN=2;BaseQRankSum=-1.359;ClippingRankSum=0.482;DP=19;FS=4.775;MLEAC=1;MLEAF=0.500;MQ=55.33;MQRankSum=-2.587;QD=6.78;ReadPosRankSum=-0.570;SOR=2.066	GT:AD:DP:GQ:PL	0/1:13,6:19:99:157,0,508
NOT_SCAFFOLDED_NGS_utg8484|quiver|pilon	12851	.	G	A	34.77	LowQual	AC=1;AF=0.500;AN=2;BaseQRankSum=-1.666;ClippingRankSum=-0.067;DP=9;FS=0.000;MLEAC=1;MLEAF=0.500;MQ=59.57;MQRankSum=-1.179;QD=3.86;ReadPosRankSum=1.666;SOR=0.495	GT:AD:DP:GQ:PL	0/1:7,2:9:63:63,0,460
NOT_SCAFFOLDED_NGS_utg8484|quiver|pilon	46734	.	C	T	42.77	LowQD;LowQual	AC=1;AF=0.500;AN=2;BaseQRankSum=1.373;ClippingRankSum=-1.190;DP=30;FS=14.374;MLEAC=1;MLEAF=0.500;MQ=42.56;MQRankSum=-2.044;QD=1.43;ReadPosRankSum=1.495;SOR=3.235	GT:AD:DP:GQ:PL	0/1:26,4:30:71:71,0,785
NOT_SCAFFOLDED_NGS_utg7496|quiver|pilon	39202	.	T	TTTTCC	688.79	PASS	AC=2;AF=1.00;AN=2;BaseQRankSum=-1.327;ClippingRankSum=-1.531;DP=34;FS=3.274;MLEAC=2;MLEAF=1.00;MQ=59.10;MQRankSum=1.531;QD=20.26;ReadPosRankSum=1.531;SOR=0.595	GT:AD:DP:GQ:PL	1/1:1,16:17:19:726,19,0
NOT_SCAFFOLDED_NGS_utg7496|quiver|pilon	41696	.	G	A	82.77	PASS	AC=1;AF=0.500;AN=2;BaseQRankSum=0.623;ClippingRankSum=-0.736;DP=17;FS=2.846;MLEAC=1;MLEAF=0.500;MQ=38.98;MQRankSum=-0.170;QD=4.87;ReadPosRankSum=1.642;SOR=1.981	GT:AD:DP:GQ:PL	0/1:13,4:17:99:111,0,482
NOT_SCAFFOLDED_NGS_utg7496|quiver|pilon	41765	.	G	A	71.77	PASS	AC=1;AF=0.500;AN=2;BaseQRankSum=0.130;ClippingRankSum=-0.846;DP=26;FS=0.000;MLEAC=1;MLEAF=0.500;MQ=45.67;MQRankSum=-2.147;QD=2.76;ReadPosRankSum=-1.041;SOR=0.719	GT:AD:DP:GQ:PL	0/1:21,5:26:99:100,0,701
NOT_SCAFFOLDED_NGS_utg7496|quiver|pilon	49480	.	T	TG	77	PASS	AC=2;AF=1.00;AN=2;DP=6;FS=0.000;MLEAC=2;MLEAF=1.00;MQ=60.00;QD=12.83;SOR=3.258	GT:AD:DP:GQ:PL	1/1:0,4:4:12:114,12,0
NOT_SCAFFOLDED_NGS_utg7496|quiver|pilon	143700	.	T	TC	58.25	LowCoverage	AC=2;AF=1.00;AN=2;DP=3;FS=0.000;MLEAC=2;MLEAF=1.00;MQ=60.00;QD=19.42;SOR=2.833	GT:AD:DP:GQ:PL	1/1:0,3:3:9:95,9,0
NOT_SCAFFOLDED_NGS_utg7496|quiver|pilon	163878	.	C	T	92.77	PASS	AC=1;AF=0.500;AN=2;BaseQRankSum=-1.452;ClippingRankSum=0.229;DP=31;FS=1.664;MLEAC=1;MLEAF=0.500;MQ=56.49;MQRankSum=-1.402;QD=2.99;ReadPosRankSum=-0.994;SOR=0.824	GT:AD:DP:GQ:PL	0/1:22,7:29:99:121,0,736
NOT_SCAFFOLDED_NGS_utg7496|quiver|pilon	163922	.	T	A	103.77	PASS	AC=1;AF=0.500;AN=2;BaseQRankSum=-0.567;ClippingRankSum=-0.167;DP=26;FS=7.799;MLEAC=1;MLEAF=0.500;MQ=55.80;MQRankSum=-2.033;QD=3.99;ReadPosRankSum=-1.833;SOR=2.269	GT:AD:DP:GQ:PL	0/1:18,6:24:99:132,0,665
NOT_SCAFFOLDED_NGS_utg7496|quiver|pilon	166599	.	T	TC	93	PASS	AC=2;AF=1.00;AN=2;DP=10;FS=0.000;MLEAC=2;MLEAF=1.00;MQ=60.00;QD=9.30;SOR=3.258	GT:AD:DP:GQ:PL	1/1:0,4:4:12:130,12,0
NOT_SCAFFOLDED_NGS_utg18256|quiver|pilon	202	.	G	GA	70	LowCoverage	AC=2;AF=1.00;AN=2;DP=4;FS=0.000;MLEAC=2;MLEAF=1.00;MQ=60.00;QD=17.50;SOR=1.609	GT:AD:DP:GQ:PL	1/1:0,4:4:12:107,12,0
NOT_SCAFFOLDED_NGS_utg18256|quiver|pilon	3062	.	C	A	83.77	PASS	AC=1;AF=0.500;AN=2;BaseQRankSum=-1.110;ClippingRankSum=0.849;DP=15;FS=6.368;MLEAC=1;MLEAF=0.500;MQ=37.10;MQRankSum=-0.065;QD=5.58;ReadPosRankSum=-0.326;SOR=2.964	GT:AD:DP:GQ:PL	0/1:11,4:15:99:112,0,322
NOT_SCAFFOLDED_NGS_utg1524|quiver|pilon	9083	.	A	T	138.77	PASS	AC=1;AF=0.500;AN=2;BaseQRankSum=-0.932;ClippingRankSum=1.520;DP=35;FS=0.000;MLEAC=1;MLEAF=0.500;MQ=58.74;MQRankSum=0.294;QD=3.96;ReadPosRankSum=0.588;SOR=0.846	GT:AD:DP:GQ:PL	0/1:23,7:30:99:167,0,746
NOT_SCAFFOLDED_NGS_utg1524|quiver|pilon	16181	.	GCACA	G	37.73	LowQual	AC=1;AF=0.500;AN=2;BaseQRankSum=-0.358;ClippingRankSum=1.231;DP=9;FS=0.000;MLEAC=1;MLEAF=0.500;MQ=60.00;MQRankSum=-0.358;QD=4.19;ReadPosRankSum=0.000;SOR=1.609	GT:AD:DP:GQ:PL	0/1:3,2:5:75:75,0,118
NOT_SCAFFOLDED_NGS_utg1524|quiver|pilon	17461	.	T	G	33.77	LowQual	AC=1;AF=0.500;AN=2;BaseQRankSum=0.254;ClippingRankSum=0.423;DP=13;FS=2.522;MLEAC=1;MLEAF=0.500;MQ=44.52;MQRankSum=-2.620;QD=2.60;ReadPosRankSum=0.761;SOR=1.015	GT:AD:DP:GQ:PL	0/1:10,3:13:62:62,0,342
NOT_SCAFFOLDED_NGS_utg1524|quiver|pilon	18373	.	CAG	C	49.73	LowQual	AC=1;AF=0.500;AN=2;BaseQRankSum=-2.153;ClippingRankSum=1.076;DP=16;FS=2.858;MLEAC=1;MLEAF=0.500;MQ=40.60;MQRankSum=-1.883;QD=3.11;ReadPosRankSum=0.217;SOR=0.916	GT:AD:DP:GQ:PL	0/1:13,3:16:87:87,0,529
NOT_SCAFFOLDED_NGS_utg1524|quiver|pilon	20198	.	T	A	73.77	PASS	AC=1;AF=0.500;AN=2;BaseQRankSum=1.433;ClippingRankSum=-0.891;DP=24;FS=2.291;MLEAC=1;MLEAF=0.500;MQ=37.50;MQRankSum=0.658;QD=3.07;ReadPosRankSum=0.503;SOR=1.546	GT:AD:DP:GQ:PL	0/1:20,4:24:99:102,0,841
NOT_SCAFFOLDED_NGS_utg1524|quiver|pilon	20208	.	A	T	73.77	PASS	AC=1;AF=0.500;AN=2;BaseQRankSum=-0.778;ClippingRankSum=0.334;DP=25;FS=5.409;MLEAC=1;MLEAF=0.500;MQ=37.12;MQRankSum=-0.259;QD=2.95;ReadPosRankSum=2.038;SOR=1.485	GT:AD:DP:GQ:PL	0/1:21,4:25:99:102,0,856
NOT_SCAFFOLDED_NGS_utg1524|quiver|pilon	20241	.	A	G	43.77	LowQual	AC=1;AF=0.500;AN=2;BaseQRankSum=2.435;ClippingRankSum=0.635;DP=20;FS=5.684;MLEAC=1;MLEAF=0.500;MQ=36.98;MQRankSum=0.000;QD=2.19;ReadPosRankSum=0.529;SOR=0.901	GT:AD:DP:GQ:PL	0/1:17,3:20:72:72,0,720
NOT_SCAFFOLDED_NGS_utg1524|quiver|pilon	20248	.	C	T	43.77	LowQual	AC=1;AF=0.500;AN=2;BaseQRankSum=0.452;ClippingRankSum=-0.251;DP=21;FS=2.750;MLEAC=1;MLEAF=0.500;MQ=37.13;MQRankSum=-0.352;QD=2.08;ReadPosRankSum=0.452;SOR=0.932	GT:AD:DP:GQ:PL	0/1:18,3:21:72:72,0,725
NOT_SCAFFOLDED_NGS_utg1524|quiver|pilon	20302	.	A	T	73.77	PASS	AC=1;AF=0.500;AN=2;BaseQRankSum=-0.468;ClippingRankSum=-0.213;DP=22;FS=2.262;MLEAC=1;MLEAF=0.500;MQ=36.44;MQRankSum=0.043;QD=3.35;ReadPosRankSum=1.915;SOR=1.609	GT:AD:DP:GQ:PL	0/1:18,4:22:99:102,0,648
NOT_SCAFFOLDED_NGS_utg1524|quiver|pilon	20306	.	C	T	131.77	PASS	AC=1;AF=0.500;AN=2;BaseQRankSum=1.985;ClippingRankSum=1.285;DP=21;FS=11.974;MLEAC=1;MLEAF=0.500;MQ=36.26;MQRankSum=-0.350;QD=6.27;ReadPosRankSum=-0.662;SOR=2.230	GT:AD:DP:GQ:PL	0/1:15,6:21:99:160,0,517
HYBRID_SCAFFOLD_Super-Scaffold_1989|quiver|pilon	40285	.	GCA	G	51.73	LowQD	AC=1;AF=0.500;AN=2;BaseQRankSum=0.244;ClippingRankSum=0.135;DP=39;FS=0.000;MLEAC=1;MLEAF=0.500;MQ=60.24;MQRankSum=0.244;QD=1.33;ReadPosRankSum=0.529;SOR=0.368	GT:AD:DP:GQ:PL	0/1:13,5:18:89:89,0,285
HYBRID_SCAFFOLD_Super-Scaffold_1989|quiver|pilon	73932	.	CA	C	50.73	PASS	AC=1;AF=0.500;AN=2;BaseQRankSum=-0.421;ClippingRankSum=-0.421;DP=9;FS=3.136;MLEAC=1;MLEAF=0.500;MQ=60.00;MQRankSum=0.000;QD=5.64;ReadPosRankSum=-0.421;SOR=1.447	GT:AD:DP:GQ:PL	0/1:4,4:8:67:88,0,67
HYBRID_SCAFFOLD_Super-Scaffold_1989|quiver|pilon	78367	.	T	TG	56.25	PASS	AC=2;AF=1.00;AN=2;DP=5;FS=0.000;MLEAC=2;MLEAF=1.00;MQ=52.27;QD=11.25;SOR=1.179	GT:AD:DP:GQ:PL	1/1:0,3:3:9:93,9,0
HYBRID_SCAFFOLD_Super-Scaffold_1989|quiver|pilon	139956	.	C	CT	34.73	LowQual	AC=1;AF=0.500;AN=2;BaseQRankSum=-0.597;ClippingRankSum=0.278;DP=14;FS=2.398;MLEAC=1;MLEAF=0.500;MQ=60.00;MQRankSum=1.246;QD=2.48;ReadPosRankSum=-0.278;SOR=0.223	GT:AD:DP:GQ:PL	0/1:7,4:11:72:72,0,152
HYBRID_SCAFFOLD_Super-Scaffold_1989|quiver|pilon	162119	.	T	G	31.77	LowQual	AC=1;AF=0.500;AN=2;BaseQRankSum=1.179;ClippingRankSum=1.666;DP=9;FS=10.792;MLEAC=1;MLEAF=0.500;MQ=38.17;MQRankSum=0.067;QD=3.53;ReadPosRankSum=-1.179;SOR=2.206	GT:AD:DP:GQ:PL	0/1:7,2:9:60:60,0,245
HYBRID_SCAFFOLD_Super-Scaffold_1989|quiver|pilon	192786	.	T	TGATA	96.37	PASS	AC=2;AF=1.00;AN=2;DP=18;FS=0.000;MLEAC=2;MLEAF=1.00;MQ=60.00;QD=5.35;SOR=1.179	GT:AD:DP:GQ:PL	1/1:0,3:3:8:133,8,0
HYBRID_SCAFFOLD_Super-Scaffold_1989|quiver|pilon	238178	.	T	TAC	267.86	PASS	AC=1;AF=0.500;AN=2;BaseQRankSum=0.791;ClippingRankSum=-1.107;DP=23;FS=0.000;MLEAC=1;MLEAF=0.500;MQ=49.92;MQRankSum=-1.739;QD=11.65;ReadPosRankSum=-1.423;SOR=0.399	GT:AD:DP:GQ:PL	0/1:1,10:11:2:303,0,2
HYBRID_SCAFFOLD_Super-Scaffold_1989|quiver|pilon	293646	.	T	G	92.77	PASS	AC=1;AF=0.500;AN=2;BaseQRankSum=0.091;ClippingRankSum=0.136;DP=33;FS=41.965;MLEAC=1;MLEAF=0.500;MQ=57.89;MQRankSum=-0.905;QD=2.81;ReadPosRankSum=-3.304;SOR=3.009	GT:AD:DP:GQ:PL	0/1:21,9:30:99:121,0,509
HYBRID_SCAFFOLD_Super-Scaffold_1989|quiver|pilon	381561	.	T	C	63.77	PASS	AC=1;AF=0.500;AN=2;BaseQRankSum=1.754;ClippingRankSum=0.550;DP=7;FS=0.000;MLEAC=1;MLEAF=0.500;MQ=36.70;MQRankSum=0.000;QD=9.11;ReadPosRankSum=0.000;SOR=1.609	GT:AD:DP:GQ:PL	0/1:4,3:7:92:92,0,133
HYBRID_SCAFFOLD_Super-Scaffold_1989|quiver|pilon	398223	.	G	GAGGA	123.06	PASS	AC=2;AF=1.00;AN=2;DP=23;FS=0.000;MLEAC=2;MLEAF=1.00;MQ=57.16;QD=5.35;SOR=1.609	GT:AD:DP:GQ:PL	1/1:0,4:4:11:160,11,0
HYBRID_SCAFFOLD_Super-Scaffold_1989|quiver|pilon	438263	.	A	AT	78	PASS	AC=2;AF=1.00;AN=2;DP=5;FS=0.000;MLEAC=2;MLEAF=1.00;MQ=60.00;QD=15.60;SOR=1.609	GT:AD:DP:GQ:PL	1/1:0,4:4:12:115,12,0
HYBRID_SCAFFOLD_Super-Scaffold_1990|quiver|pilon	4508	.	TA	T	53.25	LowCoverage	AC=2;AF=1.00;AN=2;DP=3;FS=0.000;MLEAC=2;MLEAF=1.00;MQ=60.00;QD=17.75;SOR=1.179	GT:AD:DP:GQ:PL	1/1:0,3:3:9:90,9,0
HYBRID_SCAFFOLD_Super-Scaffold_1990|quiver|pilon	39012	.	T	TA	43.25	LowQual	AC=2;AF=1.00;AN=2;DP=5;FS=0.000;MLEAC=2;MLEAF=1.00;MQ=60.00;QD=8.65;SOR=2.833	GT:AD:DP:GQ:PL	1/1:0,3:3:9:80,9,0
HYBRID_SCAFFOLD_Super-Scaffold_1990|quiver|pilon	81990	.	G	GAAGA	231.82	PASS	AC=2;AF=1.00;AN=2;DP=14;FS=0.000;MLEAC=2;MLEAF=1.00;MQ=59.56;QD=16.56;SOR=2.303	GT:AD:DP:GQ:PL	1/1:0,6:6:17:269,17,0
HYBRID_SCAFFOLD_Super-Scaffold_1990|quiver|pilon	92669	.	C	CT	52.06	PASS	AC=1;AF=0.500;AN=2;BaseQRankSum=-0.731;ClippingRankSum=-0.731;DP=7;FS=0.000;MLEAC=1;MLEAF=0.500;MQ=59.31;MQRankSum=-0.731;QD=7.44;ReadPosRankSum=0.731;SOR=0.223	GT:AD:DP:GQ:PL	0/1:1,4:5:11:89,0,11
HYBRID_SCAFFOLD_Super-Scaffold_1990|quiver|pilon	108550	.	ATG	A	43.73	LowQD;LowQual	AC=1;AF=0.500;AN=2;BaseQRankSum=0.392;ClippingRankSum=1.018;DP=35;FS=0.000;MLEAC=1;MLEAF=0.500;MQ=60.00;MQRankSum=-0.078;QD=1.25;ReadPosRankSum=-0.591;SOR=0.892	GT:AD:DP:GQ:PL	0/1:17,5:22:81:81,0,437
HYBRID_SCAFFOLD_Super-Scaffold_1990|quiver|pilon	127542	.	T	TC	157.80	PASS	AC=2;AF=1.00;AN=2;DP=7;FS=0.000;MLEAC=2;MLEAF=1.00;MQ=60.00;QD=22.54;SOR=0.693	GT:AD:DP:GQ:PL	1/1:0,6:6:18:195,18,0
HYBRID_SCAFFOLD_Super-Scaffold_1990|quiver|pilon	160981	.	GTACA	G	44.73	LowQD;LowQual	AC=1;AF=0.500;AN=2;BaseQRankSum=-0.337;ClippingRankSum=0.607;DP=69;FS=0.000;MLEAC=1;MLEAF=0.500;MQ=60.00;MQRankSum=0.675;QD=0.65;ReadPosRankSum=-0.101;SOR=0.433	GT:AD:DP:GQ:PL	0/1:43,5:48:82:82,0,1904
HYBRID_SCAFFOLD_Super-Scaffold_1990|quiver|pilon	170665	.	G	GGGAAA	334.73	PASS	AC=2;AF=1.00;AN=2;DP=28;FS=0.000;MLEAC=2;MLEAF=1.00;MQ=51.95;QD=11.95;SOR=1.085	GT:AD:DP:GQ:PL	1/1:0,10:10:32:372,32,0
HYBRID_SCAFFOLD_Super-Scaffold_1990|quiver|pilon	171741	.	GGGA	G	48.90	LowQual	AC=1;AF=0.500;AN=2;BaseQRankSum=0.727;ClippingRankSum=0.727;DP=7;FS=0.000;MLEAC=1;MLEAF=0.500;MQ=60.00;MQRankSum=-0.727;QD=6.99;ReadPosRankSum=-0.727;SOR=1.609	GT:AD:DP:GQ:PL	0/1:1,3:4:14:86,0,14
HYBRID_SCAFFOLD_Super-Scaffold_1990|quiver|pilon	182212	.	CA	C	95.87	PASS	AC=2;AF=1.00;AN=2;DP=6;FS=0.000;MLEAC=2;MLEAF=1.00;MQ=60.00;QD=15.98;SOR=1.981	GT:AD:DP:GQ:PL	1/1:0,5:5:15:133,15,0
HYBRID_SCAFFOLD_Super-Scaffold_1990|quiver|pilon	183076	.	CT	C	36.70	LowCoverage;LowQual	AC=2;AF=1.00;AN=2;DP=3;FS=0.000;MLEAC=2;MLEAF=1.00;MQ=52.99;QD=12.23;SOR=0.693	GT:AD:DP:GQ:PL	1/1:0,2:2:6:73,6,0
HYBRID_SCAFFOLD_Super-Scaffold_1990|quiver|pilon	368136	.	T	TC	54.25	LowCoverage	AC=2;AF=1.00;AN=2;DP=4;FS=0.000;MLEAC=2;MLEAF=1.00;MQ=62.65;QD=13.56;SOR=1.179	GT:AD:DP:GQ:PL	1/1:0,3:3:9:91,9,0
HYBRID_SCAFFOLD_Super-Scaffold_1990|quiver|pilon	400467	.	T	TG	107.87	PASS	AC=2;AF=1.00;AN=2;DP=5;FS=0.000;MLEAC=2;MLEAF=1.00;MQ=60.00;QD=21.57;SOR=1.981	GT:AD:DP:GQ:PL	1/1:0,5:5:15:145,15,0
HYBRID_SCAFFOLD_Super-Scaffold_1990|quiver|pilon	466720	.	AAC	A	51.73	PASS	AC=1;AF=0.500;AN=2;BaseQRankSum=-1.540;ClippingRankSum=0.796;DP=19;FS=0.000;MLEAC=1;MLEAF=0.500;MQ=60.00;MQRankSum=0.372;QD=2.72;ReadPosRankSum=0.849;SOR=0.473	GT:AD:DP:GQ:PL	0/1:14,4:18:89:89,0,441
HYBRID_SCAFFOLD_Super-Scaffold_1990|quiver|pilon	482741	.	T	C	188.77	PASS	AC=1;AF=0.500;AN=2;BaseQRankSum=0.424;ClippingRankSum=0.270;DP=20;FS=0.000;MLEAC=1;MLEAF=0.500;MQ=52.72;MQRankSum=-3.742;QD=9.44;ReadPosRankSum=1.427;SOR=0.784	GT:AD:DP:GQ:PL	0/1:12,8:20:99:217,0,422
HYBRID_SCAFFOLD_Super-Scaffold_1990|quiver|pilon	482772	.	G	T	271.77	PASS	AC=1;AF=0.500;AN=2;BaseQRankSum=-0.039;ClippingRankSum=1.813;DP=20;FS=0.000;MLEAC=1;MLEAF=0.500;MQ=46.69;MQRankSum=-0.964;QD=13.59;ReadPosRankSum=1.659;SOR=0.446	GT:AD:DP:GQ:PL	0/1:12,8:20:99:300,0,679
HYBRID_SCAFFOLD_Super-Scaffold_1990|quiver|pilon	482778	.	C	G	271.77	PASS	AC=1;AF=0.500;AN=2;BaseQRankSum=-0.270;ClippingRankSum=0.116;DP=20;FS=0.000;MLEAC=1;MLEAF=0.500;MQ=46.69;MQRankSum=-1.119;QD=13.59;ReadPosRankSum=2.353;SOR=0.446	GT:AD:DP:GQ:PL	0/1:12,8:20:99:300,0,679
HYBRID_SCAFFOLD_Super-Scaffold_1990|quiver|pilon	494242	.	CGT	C	45.73	LowQD;LowQual	AC=1;AF=0.500;AN=2;BaseQRankSum=-1.440;ClippingRankSum=0.120;DP=39;FS=5.374;MLEAC=1;MLEAF=0.500;MQ=59.95;MQRankSum=0.120;QD=1.17;ReadPosRankSum=-0.480;SOR=0.657	GT:AD:DP:GQ:PL	0/1:23,5:28:83:83,0,668
HYBRID_SCAFFOLD_Super-Scaffold_1990|quiver|pilon	506579	.	T	A	46.77	LowQual	AC=1;AF=0.500;AN=2;BaseQRankSum=0.106;ClippingRankSum=0.000;DP=20;FS=6.607;MLEAC=1;MLEAF=0.500;MQ=43.85;MQRankSum=-2.223;QD=2.34;ReadPosRankSum=-0.318;SOR=2.822	GT:AD:DP:GQ:PL	0/1:17,3:20:75:75,0,705
HYBRID_SCAFFOLD_Super-Scaffold_1990|quiver|pilon	506584	.	G	T	40.77	LowQual	AC=1;AF=0.500;AN=2;BaseQRankSum=0.478;ClippingRankSum=0.000;DP=22;FS=6.560;MLEAC=1;MLEAF=0.500;MQ=44.47;MQRankSum=-2.009;QD=1.85;ReadPosRankSum=0.096;SOR=2.823	GT:AD:DP:GQ:PL	0/1:19,3:22:69:69,0,778
HYBRID_SCAFFOLD_Super-Scaffold_1990|quiver|pilon	514851	.	TTG	T	57.73	LowQD	AC=1;AF=0.500;AN=2;BaseQRankSum=0.786;ClippingRankSum=0.786;DP=42;FS=0.000;MLEAC=1;MLEAF=0.500;MQ=59.73;MQRankSum=0.960;QD=1.37;ReadPosRankSum=0.509;SOR=0.425	GT:AD:DP:GQ:PL	0/1:15,5:20:95:95,0,379
HYBRID_SCAFFOLD_Super-Scaffold_1990|quiver|pilon	533462	.	A	ACC	40.73	LowCoverage;LowQual	AC=1;AF=0.500;AN=2;BaseQRankSum=1.026;ClippingRankSum=0.000;DP=4;FS=0.000;MLEAC=1;MLEAF=0.500;MQ=35.29;MQRankSum=-1.026;QD=10.18;ReadPosRankSum=1.026;SOR=2.303	GT:AD:DP:GQ:PL	0/1:2,2:4:78:78,0,83
HYBRID_SCAFFOLD_Super-Scaffold_1990|quiver|pilon	537759	.	A	AT	43.73	LowQual	AC=1;AF=0.500;AN=2;BaseQRankSum=-1.380;ClippingRankSum=-0.720;DP=8;FS=0.000;MLEAC=1;MLEAF=0.500;MQ=60.00;MQRankSum=1.380;QD=5.47;ReadPosRankSum=-0.720;SOR=1.609	GT:AD:DP:GQ:PL	0/1:2,4:6:34:81,0,34
HYBRID_SCAFFOLD_Super-Scaffold_1991|quiver|pilon	2984	.	GT	G	36.15	LowQual	AC=1;AF=0.500;AN=2;BaseQRankSum=0.731;ClippingRankSum=-0.731;DP=12;FS=3.979;MLEAC=1;MLEAF=0.500;MQ=60.00;MQRankSum=-0.731;QD=3.01;ReadPosRankSum=0.731;SOR=1.447	GT:AD:DP:GQ:PL	0/1:1,4:5:10:73,0,10
HYBRID_SCAFFOLD_Super-Scaffold_1991|quiver|pilon	57241	.	T	A	34.77	LowQual;SnpCluster	AC=1;AF=0.500;AN=2;BaseQRankSum=-1.666;ClippingRankSum=1.179;DP=9;FS=0.000;MLEAC=1;MLEAF=0.500;MQ=55.02;MQRankSum=-1.666;QD=3.86;ReadPosRankSum=0.067;SOR=0.495	GT:AD:DP:GQ:PL	0/1:7,2:9:63:63,0,584
HYBRID_SCAFFOLD_Super-Scaffold_1991|quiver|pilon	57242	.	A	C	34.77	LowQual;SnpCluster	AC=1;AF=0.500;AN=2;BaseQRankSum=-1.179;ClippingRankSum=0.067;DP=9;FS=0.000;MLEAC=1;MLEAF=0.500;MQ=55.02;MQRankSum=-1.666;QD=3.86;ReadPosRankSum=0.067;SOR=0.495	GT:AD:DP:GQ:PL	0/1:7,2:9:63:63,0,584
HYBRID_SCAFFOLD_Super-Scaffold_1991|quiver|pilon	57245	.	G	A	31.77	LowQual;SnpCluster	AC=1;AF=0.500;AN=2;BaseQRankSum=-1.179;ClippingRankSum=0.067;DP=9;FS=0.000;MLEAC=1;MLEAF=0.500;MQ=55.02;MQRankSum=-1.666;QD=3.53;ReadPosRankSum=1.179;SOR=0.495	GT:AD:DP:GQ:PL	0/1:7,2:9:60:60,0,625
HYBRID_SCAFFOLD_Super-Scaffold_1991|quiver|pilon	57250	.	C	T	31.77	LowQual;SnpCluster	AC=1;AF=0.500;AN=2;BaseQRankSum=-0.898;ClippingRankSum=0.000;DP=10;FS=0.000;MLEAC=1;MLEAF=0.500;MQ=55.02;MQRankSum=-1.733;QD=3.18;ReadPosRankSum=0.898;SOR=0.693	GT:AD:DP:GQ:PL	0/1:8,2:10:60:60,0,625
HYBRID_SCAFFOLD_Super-Scaffold_1991|quiver|pilon	81257	.	A	AT	70	PASS	AC=2;AF=1.00;AN=2;DP=6;FS=0.000;MLEAC=2;MLEAF=1.00;MQ=60.00;QD=11.67;SOR=3.258	GT:AD:DP:GQ:PL	1/1:0,4:4:12:107,12,0
HYBRID_SCAFFOLD_Super-Scaffold_1991|quiver|pilon	236406	.	GA	G	54.25	LowCoverage	AC=2;AF=1.00;AN=2;DP=3;FS=0.000;MLEAC=2;MLEAF=1.00;MQ=60.00;QD=18.08;SOR=1.179	GT:AD:DP:GQ:PL	1/1:0,3:3:9:91,9,0
HYBRID_SCAFFOLD_Super-Scaffold_1991|quiver|pilon	300509	.	T	TG	41.79	LowQual	AC=1;AF=0.500;AN=2;BaseQRankSum=0.727;ClippingRankSum=0.727;DP=6;FS=0.000;MLEAC=1;MLEAF=0.500;MQ=60.00;MQRankSum=0.727;QD=6.96;ReadPosRankSum=0.727;SOR=0.446	GT:AD:DP:GQ:PL	0/1:1,3:4:19:79,0,19
HYBRID_SCAFFOLD_Super-Scaffold_1991|quiver|pilon	357849	.	T	C	53.77	PASS	AC=1;AF=0.500;AN=2;BaseQRankSum=0.713;ClippingRankSum=-0.158;DP=21;FS=4.269;MLEAC=1;MLEAF=0.500;MQ=57.52;MQRankSum=-0.396;QD=2.56;ReadPosRankSum=-0.951;SOR=1.561	GT:AD:DP:GQ:PL	0/1:13,7:20:82:82,0,130
HYBRID_SCAFFOLD_Super-Scaffold_1991|quiver|pilon	447300	.	G	GAAGA	362.73	PASS	AC=2;AF=1.00;AN=2;DP=42;FS=0.000;MLEAC=2;MLEAF=1.00;MQ=53.38;QD=8.64;SOR=0.693	GT:AD:DP:GQ:PL	1/1:0,16:16:41:400,41,0
HYBRID_SCAFFOLD_Super-Scaffold_1991|quiver|pilon	454838	.	A	AG	56.25	PASS	AC=2;AF=1.00;AN=2;DP=7;FS=0.000;MLEAC=2;MLEAF=1.00;MQ=60.00;QD=8.04;SOR=1.179	GT:AD:DP:GQ:PL	1/1:0,3:3:9:93,9,0
HYBRID_SCAFFOLD_Super-Scaffold_1991|quiver|pilon	511949	.	T	TCTTC	124	PASS	AC=2;AF=1.00;AN=2;DP=10;FS=0.000;MLEAC=2;MLEAF=1.00;MQ=46.48;QD=12.40;SOR=3.258	GT:AD:DP:GQ:PL	1/1:0,4:4:12:161,12,0
HYBRID_SCAFFOLD_Super-Scaffold_1991|quiver|pilon	539407	.	C	CT	42.25	LowQual	AC=2;AF=1.00;AN=2;DP=5;FS=0.000;MLEAC=2;MLEAF=1.00;MQ=60.00;QD=8.45;SOR=2.833	GT:AD:DP:GQ:PL	1/1:0,3:3:9:79,9,0
HYBRID_SCAFFOLD_Super-Scaffold_1991|quiver|pilon	554361	.	T	TAA	36.70	LowCoverage;LowQual	AC=2;AF=1.00;AN=2;DP=2;FS=0.000;MLEAC=2;MLEAF=1.00;MQ=60.00;QD=18.35;SOR=0.693	GT:AD:DP:GQ:PL	1/1:0,2:2:6:73,6,0
HYBRID_SCAFFOLD_Super-Scaffold_1991|quiver|pilon	573420	.	GAAAGAA	G	213.80	PASS	AC=2;AF=1.00;AN=2;DP=6;FS=0.000;MLEAC=2;MLEAF=1.00;MQ=65.19;QD=30.65;SOR=1.329	GT:AD:DP:GQ:PL	1/1:0,6:6:18:251,18,0
HYBRID_SCAFFOLD_Super-Scaffold_1991|quiver|pilon	630494	.	T	TC	50.25	LowCoverage	AC=2;AF=1.00;AN=2;DP=3;FS=0.000;MLEAC=2;MLEAF=1.00;MQ=63.51;QD=16.75;SOR=1.179	GT:AD:DP:GQ:PL	1/1:0,3:3:9:87,9,0
HYBRID_SCAFFOLD_Super-Scaffold_1991|quiver|pilon	640871	.	A	AC	59.73	PASS	AC=1;AF=0.500;AN=2;BaseQRankSum=-0.720;ClippingRankSum=0.720;DP=11;FS=0.000;MLEAC=1;MLEAF=0.500;MQ=60.00;MQRankSum=-0.720;QD=5.43;ReadPosRankSum=-1.380;SOR=1.329	GT:AD:DP:GQ:PL	0/1:2,4:6:39:97,0,39
HYBRID_SCAFFOLD_Super-Scaffold_1991|quiver|pilon	722122	.	T	TC	55.25	PASS	AC=2;AF=1.00;AN=2;DP=5;FS=0.000;MLEAC=2;MLEAF=1.00;MQ=60.00;QD=11.05;SOR=1.179	GT:AD:DP:GQ:PL	1/1:0,3:3:9:92,9,0
HYBRID_SCAFFOLD_Super-Scaffold_1991|quiver|pilon	749537	.	A	ATAT	44.70	LowQual	AC=2;AF=1.00;AN=2;DP=7;FS=0.000;MLEAC=2;MLEAF=1.00;MQ=60.00;QD=6.39;SOR=2.303	GT:AD:DP:GQ:PL	1/1:0,2:2:6:81,6,0
HYBRID_SCAFFOLD_Super-Scaffold_1991|quiver|pilon	769830	.	CGT	C	48.73	LowQual	AC=1;AF=0.500;AN=2;BaseQRankSum=1.398;ClippingRankSum=-0.278;DP=21;FS=10.561;MLEAC=1;MLEAF=0.500;MQ=60.00;MQRankSum=-0.278;QD=2.32;ReadPosRankSum=0.678;SOR=1.406	GT:AD:DP:GQ:PL	0/1:7,4:11:86:86,0,167
HYBRID_SCAFFOLD_Super-Scaffold_1991|quiver|pilon	774065	.	A	G	39.77	LowQD;LowQual	AC=1;AF=0.500;AN=2;BaseQRankSum=0.175;ClippingRankSum=-1.505;DP=31;FS=26.819;MLEAC=1;MLEAF=0.500;MQ=55.53;MQRankSum=-0.525;QD=1.28;ReadPosRankSum=-0.665;SOR=3.894	GT:AD:DP:GQ:PL	0/1:17,6:23:68:68,0,362
HYBRID_SCAFFOLD_Super-Scaffold_1991|quiver|pilon	894417	.	C	CA	50.25	PASS	AC=2;AF=1.00;AN=2;DP=8;FS=0.000;MLEAC=2;MLEAF=1.00;MQ=60.00;QD=6.28;SOR=2.833	GT:AD:DP:GQ:PL	1/1:0,3:3:9:87,9,0
HYBRID_SCAFFOLD_Super-Scaffold_1991|quiver|pilon	909079	.	C	CTCTT	140.06	PASS	AC=2;AF=1.00;AN=2;DP=23;FS=0.000;MLEAC=2;MLEAF=1.00;MQ=58.46;QD=6.09;SOR=1.609	GT:AD:DP:GQ:PL	1/1:0,4:4:11:177,11,0
HYBRID_SCAFFOLD_Super-Scaffold_1991|quiver|pilon	935699	.	A	AAC	138.87	PASS	AC=2;AF=1.00;AN=2;DP=9;FS=0.000;MLEAC=2;MLEAF=1.00;MQ=59.35;QD=15.43;SOR=1.981	GT:AD:DP:GQ:PL	1/1:0,5:5:15:176,15,0
HYBRID_SCAFFOLD_Super-Scaffold_1991|quiver|pilon	968967	.	GAC	G	47.73	LowQD;LowQual	AC=1;AF=0.500;AN=2;BaseQRankSum=-0.519;ClippingRankSum=0.778;DP=63;FS=0.000;MLEAC=1;MLEAF=0.500;MQ=59.39;MQRankSum=-0.311;QD=0.76;ReadPosRankSum=0.334;SOR=0.490	GT:AD:DP:GQ:PL	0/1:27,7:34:85:85,0,696
HYBRID_SCAFFOLD_Super-Scaffold_1991|quiver|pilon	1064368	.	CAT	C	34.73	LowQual	AC=1;AF=0.500;AN=2;BaseQRankSum=0.406;ClippingRankSum=1.537;DP=8;FS=3.979;MLEAC=1;MLEAF=0.500;MQ=60.00;MQRankSum=0.988;QD=4.34;ReadPosRankSum=0.988;SOR=2.800	GT:AD:DP:GQ:PL	0/1:3,3:6:72:72,0,83
HYBRID_SCAFFOLD_Super-Scaffold_1991|quiver|pilon	1113391	.	G	T	31.77	LowQD;LowQual;SnpCluster	AC=1;AF=0.500;AN=2;BaseQRankSum=-0.411;ClippingRankSum=-0.228;DP=23;FS=2.291;MLEAC=1;MLEAF=0.500;MQ=57.57;MQRankSum=-2.784;QD=1.38;ReadPosRankSum=2.328;SOR=1.080	GT:AD:DP:GQ:PL	0/1:20,3:23:60:60,0,915
HYBRID_SCAFFOLD_Super-Scaffold_1991|quiver|pilon	1113397	.	G	T	34.77	LowQD;LowQual;SnpCluster	AC=1;AF=0.500;AN=2;BaseQRankSum=-0.436;ClippingRankSum=-1.484;DP=24;FS=2.156;MLEAC=1;MLEAF=0.500;MQ=57.00;MQRankSum=-2.793;QD=1.45;ReadPosRankSum=1.920;SOR=1.128	GT:AD:DP:GQ:PL	0/1:21,3:24:63:63,0,873
HYBRID_SCAFFOLD_Super-Scaffold_1991|quiver|pilon	1113398	.	T	A	34.77	LowQD;LowQual;SnpCluster	AC=1;AF=0.500;AN=2;BaseQRankSum=0.262;ClippingRankSum=-0.087;DP=24;FS=2.156;MLEAC=1;MLEAF=0.500;MQ=57.00;MQRankSum=-2.793;QD=1.45;ReadPosRankSum=1.746;SOR=1.128	GT:AD:DP:GQ:PL	0/1:21,3:24:63:63,0,873
HYBRID_SCAFFOLD_Super-Scaffold_1991|quiver|pilon	1113405	.	G	A	43.77	LowQual;SnpCluster	AC=1;AF=0.500;AN=2;BaseQRankSum=1.270;ClippingRankSum=-0.423;DP=20;FS=0.000;MLEAC=1;MLEAF=0.500;MQ=56.39;MQRankSum=-2.752;QD=2.19;ReadPosRankSum=0.212;SOR=1.038	GT:AD:DP:GQ:PL	0/1:17,3:20:72:72,0,747
HYBRID_SCAFFOLD_Super-Scaffold_1991|quiver|pilon	1130104	.	ATG	A	34.73	LowQD;LowQual	AC=1;AF=0.500;AN=2;BaseQRankSum=0.736;ClippingRankSum=-1.302;DP=37;FS=0.000;MLEAC=1;MLEAF=0.500;MQ=59.88;MQRankSum=0.283;QD=0.94;ReadPosRankSum=-0.061;SOR=0.425	GT:AD:DP:GQ:PL	0/1:13,4:17:72:72,0,325
HYBRID_SCAFFOLD_Super-Scaffold_1991|quiver|pilon	1175718	.	GCA	G	51.73	PASS	AC=1;AF=0.500;AN=2;BaseQRankSum=-0.313;ClippingRankSum=1.567;DP=24;FS=0.000;MLEAC=1;MLEAF=0.500;MQ=60.00;MQRankSum=-0.493;QD=2.16;ReadPosRankSum=0.493;SOR=0.593	GT:AD:DP:GQ:PL	0/1:17,4:21:89:89,0,574
HYBRID_SCAFFOLD_Super-Scaffold_1991|quiver|pilon	1278927	.	T	TGTG	446.73	PASS	AC=2;AF=1.00;AN=2;DP=23;FS=0.000;MLEAC=2;MLEAF=1.00;MQ=60.47;QD=19.42;SOR=3.442	GT:AD:DP:GQ:PL	1/1:0,11:11:33:484,33,0
HYBRID_SCAFFOLD_Super-Scaffold_1991|quiver|pilon	1358751	.	T	TG	56.25	LowCoverage	AC=2;AF=1.00;AN=2;DP=4;FS=0.000;MLEAC=2;MLEAF=1.00;MQ=60.00;QD=14.06;SOR=1.179	GT:AD:DP:GQ:PL	1/1:0,3:3:9:93,9,0
HYBRID_SCAFFOLD_Super-Scaffold_1991|quiver|pilon	1430022	.	AC	A	101	LowCoverage	AC=2;AF=1.00;AN=2;DP=4;FS=0.000;MLEAC=2;MLEAF=1.00;MQ=60.00;QD=25.25;SOR=0.693	GT:AD:DP:GQ:PL	1/1:0,4:4:12:138,12,0
HYBRID_SCAFFOLD_Super-Scaffold_1995|quiver|pilon	13637	.	A	AG	97	PASS	AC=2;AF=1.00;AN=2;DP=5;FS=0.000;MLEAC=2;MLEAF=1.00;MQ=60.00;QD=19.40;SOR=1.609	GT:AD:DP:GQ:PL	1/1:0,4:4:12:134,12,0
HYBRID_SCAFFOLD_Super-Scaffold_1995|quiver|pilon	24300	.	A	AG	87	LowCoverage	AC=2;AF=1.00;AN=2;DP=4;FS=0.000;MLEAC=2;MLEAF=1.00;MQ=60.00;QD=21.75;SOR=0.693	GT:AD:DP:GQ:PL	1/1:0,4:4:12:124,12,0
HYBRID_SCAFFOLD_Super-Scaffold_1995|quiver|pilon	75788	.	A	G	48.77	LowQD;LowQual	AC=1;AF=0.500;AN=2;BaseQRankSum=-1.201;ClippingRankSum=-0.635;DP=81;FS=18.204;MLEAC=1;MLEAF=0.500;MQ=56.23;MQRankSum=0.069;QD=0.60;ReadPosRankSum=-2.118;SOR=2.813	GT:AD:DP:GQ:PL	0/1:54,19:73:77:77,0,1360
HYBRID_SCAFFOLD_Super-Scaffold_1995|quiver|pilon	161303	.	T	TA	115.87	PASS	AC=2;AF=1.00;AN=2;DP=5;FS=0.000;MLEAC=2;MLEAF=1.00;MQ=60.00;QD=23.17;SOR=3.611	GT:AD:DP:GQ:PL	1/1:0,5:5:15:153,15,0
HYBRID_SCAFFOLD_Super-Scaffold_1995|quiver|pilon	164820	.	GGT	G	141.73	PASS	AC=1;AF=0.500;AN=2;BaseQRankSum=0.049;ClippingRankSum=-0.541;DP=58;FS=10.240;MLEAC=1;MLEAF=0.500;MQ=60.00;MQRankSum=0.197;QD=2.44;ReadPosRankSum=2.263;SOR=1.170	GT:AD:DP:GQ:PL	0/1:27,9:36:99:179,0,708
HYBRID_SCAFFOLD_Super-Scaffold_1995|quiver|pilon	174426	.	CTT	C	37.73	LowQD;LowQual	AC=1;AF=0.500;AN=2;BaseQRankSum=-2.695;ClippingRankSum=-0.252;DP=40;FS=1.880;MLEAC=1;MLEAF=0.500;MQ=55.44;MQRankSum=0.330;QD=0.94;ReadPosRankSum=2.039;SOR=1.473	GT:AD:DP:GQ:PL	0/1:30,7:37:75:75,0,782
HYBRID_SCAFFOLD_Super-Scaffold_1995|quiver|pilon	174470	.	CTG	C	57.73	LowQD	AC=1;AF=0.500;AN=2;BaseQRankSum=1.121;ClippingRankSum=0.105;DP=57;FS=1.600;MLEAC=1;MLEAF=0.500;MQ=57.31;MQRankSum=1.091;QD=1.01;ReadPosRankSum=-0.284;SOR=0.394	GT:AD:DP:GQ:PL	0/1:40,7:47:95:95,0,1262
HYBRID_SCAFFOLD_Super-Scaffold_1995|quiver|pilon	216234	.	CGA	C	33.73	LowQual	AC=1;AF=0.500;AN=2;BaseQRankSum=-0.546;ClippingRankSum=0.296;DP=12;FS=3.233;MLEAC=1;MLEAF=0.500;MQ=60.00;MQRankSum=-0.296;QD=2.81;ReadPosRankSum=1.683;SOR=2.419	GT:AD:DP:GQ:PL	0/1:7,3:10:71:71,0,204
HYBRID_SCAFFOLD_Super-Scaffold_1995|quiver|pilon	223734	.	G	GC	47.25	LowQual	AC=2;AF=1.00;AN=2;DP=5;FS=0.000;MLEAC=2;MLEAF=1.00;MQ=62.13;QD=9.45;SOR=1.179	GT:AD:DP:GQ:PL	1/1:0,3:3:9:84,9,0
HYBRID_SCAFFOLD_Super-Scaffold_1995|quiver|pilon	226106	.	T	TC	58.25	LowCoverage	AC=2;AF=1.00;AN=2;DP=3;FS=0.000;MLEAC=2;MLEAF=1.00;MQ=60.00;QD=19.42;SOR=2.833	GT:AD:DP:GQ:PL	1/1:0,3:3:9:95,9,0
HYBRID_SCAFFOLD_Super-Scaffold_1995|quiver|pilon	269304	.	TAC	T	59.73	PASS	AC=1;AF=0.500;AN=2;BaseQRankSum=1.932;ClippingRankSum=0.143;DP=22;FS=2.463;MLEAC=1;MLEAF=0.500;MQ=60.00;MQRankSum=0.387;QD=2.72;ReadPosRankSum=0.466;SOR=0.760	GT:AD:DP:GQ:PL	0/1:6,5:11:97:97,0,131
HYBRID_SCAFFOLD_Super-Scaffold_1995|quiver|pilon	290804	.	C	T	52.77	LowQD	AC=1;AF=0.500;AN=2;BaseQRankSum=-2.998;ClippingRankSum=-0.160;DP=39;FS=4.046;MLEAC=1;MLEAF=0.500;MQ=55.69;MQRankSum=-3.118;QD=1.35;ReadPosRankSum=-0.280;SOR=0.623	GT:AD:DP:GQ:PL	0/1:29,7:36:81:81,0,1065
HYBRID_SCAFFOLD_Super-Scaffold_1995|quiver|pilon	341435	.	C	G	59.77	PASS	AC=1;AF=0.500;AN=2;BaseQRankSum=-2.712;ClippingRankSum=-0.087;DP=27;FS=4.151;MLEAC=1;MLEAF=0.500;MQ=41.42;MQRankSum=-2.770;QD=2.21;ReadPosRankSum=-0.554;SOR=1.215	GT:AD:DP:GQ:PL	0/1:21,6:27:88:88,0,828
HYBRID_SCAFFOLD_Super-Scaffold_1995|quiver|pilon	341467	.	G	T	53.77	PASS	AC=1;AF=0.500;AN=2;BaseQRankSum=-3.425;ClippingRankSum=1.394;DP=31;FS=0.000;MLEAC=1;MLEAF=0.500;MQ=48.49;MQRankSum=-2.717;QD=1.73;ReadPosRankSum=1.394;SOR=0.941	GT:AD:DP:GQ:PL	0/1:24,7:31:82:82,0,850
HYBRID_SCAFFOLD_Super-Scaffold_1995|quiver|pilon	408661	.	T	TG	133.80	PASS	AC=2;AF=1.00;AN=2;DP=8;FS=0.000;MLEAC=2;MLEAF=1.00;MQ=60.00;QD=16.72;SOR=2.303	GT:AD:DP:GQ:PL	1/1:0,6:6:18:171,18,0
HYBRID_SCAFFOLD_Super-Scaffold_1995|quiver|pilon	416915	.	CTG	C	48.73	LowQual	AC=1;AF=0.500;AN=2;BaseQRankSum=-1.202;ClippingRankSum=-0.495;DP=18;FS=2.836;MLEAC=1;MLEAF=0.500;MQ=60.00;MQRankSum=0.071;QD=2.71;ReadPosRankSum=1.626;SOR=0.105	GT:AD:DP:GQ:PL	0/1:10,4:14:86:86,0,243
HYBRID_SCAFFOLD_Super-Scaffold_1995|quiver|pilon	436609	.	A	AG	76	PASS	AC=2;AF=1.00;AN=2;DP=6;FS=0.000;MLEAC=2;MLEAF=1.00;MQ=60.00;QD=12.67;SOR=1.609	GT:AD:DP:GQ:PL	1/1:0,4:4:12:113,12,0
HYBRID_SCAFFOLD_Super-Scaffold_1995|quiver|pilon	480446	.	T	TG	101.87	PASS	AC=2;AF=1.00;AN=2;DP=5;FS=0.000;MLEAC=2;MLEAF=1.00;MQ=60.00;QD=20.37;SOR=1.022	GT:AD:DP:GQ:PL	1/1:0,5:5:15:139,15,0
HYBRID_SCAFFOLD_Super-Scaffold_1995|quiver|pilon	492045	.	G	GAAGA	193.79	PASS	AC=1;AF=0.500;AN=2;BaseQRankSum=-0.747;ClippingRankSum=0.747;DP=21;FS=0.000;MLEAC=1;MLEAF=0.500;MQ=50.58;MQRankSum=-0.747;QD=9.23;ReadPosRankSum=0.747;SOR=0.693	GT:AD:DP:GQ:PL	0/1:1,7:8:19:231,0,19
HYBRID_SCAFFOLD_Super-Scaffold_1995|quiver|pilon	538215	.	T	C	43.77	LowQual	AC=1;AF=0.500;AN=2;BaseQRankSum=1.270;ClippingRankSum=-0.741;DP=20;FS=6.160;MLEAC=1;MLEAF=0.500;MQ=57.74;MQRankSum=-2.435;QD=2.19;ReadPosRankSum=0.000;SOR=2.636	GT:AD:DP:GQ:PL	0/1:17,3:20:72:72,0,573
HYBRID_SCAFFOLD_Super-Scaffold_1995|quiver|pilon	538355	.	T	C	325.77	PASS	AC=1;AF=0.500;AN=2;BaseQRankSum=1.568;ClippingRankSum=0.631;DP=34;FS=3.356;MLEAC=1;MLEAF=0.500;MQ=44.15;MQRankSum=-1.568;QD=9.58;ReadPosRankSum=1.207;SOR=0.223	GT:AD:DP:GQ:PL	0/1:22,12:34:99:354,0,739
HYBRID_SCAFFOLD_Super-Scaffold_1995|quiver|pilon	538410	.	G	A	203.77	PASS	AC=1;AF=0.500;AN=2;BaseQRankSum=-0.718;ClippingRankSum=-0.326;DP=32;FS=23.521;MLEAC=1;MLEAF=0.500;MQ=39.18;MQRankSum=-1.632;QD=6.37;ReadPosRankSum=0.022;SOR=4.401	GT:AD:DP:GQ:PL	0/1:24,8:32:99:232,0,849
HYBRID_SCAFFOLD_Super-Scaffold_1995|quiver|pilon	539950	.	T	C	58.77	PASS	AC=1;AF=0.500;AN=2;BaseQRankSum=1.883;ClippingRankSum=-1.480;DP=16;FS=2.933;MLEAC=1;MLEAF=0.500;MQ=38.87;MQRankSum=-1.211;QD=3.67;ReadPosRankSum=0.673;SOR=2.093	GT:AD:DP:GQ:PL	0/1:13,3:16:87:87,0,815
HYBRID_SCAFFOLD_Super-Scaffold_1995|quiver|pilon	539954	.	C	T	58.77	PASS	AC=1;AF=0.500;AN=2;BaseQRankSum=1.345;ClippingRankSum=0.269;DP=16;FS=2.933;MLEAC=1;MLEAF=0.500;MQ=38.87;MQRankSum=-0.673;QD=3.67;ReadPosRankSum=0.269;SOR=2.093	GT:AD:DP:GQ:PL	0/1:13,3:16:87:87,0,815
HYBRID_SCAFFOLD_Super-Scaffold_1995|quiver|pilon	542687	.	C	T	146.77	PASS	AC=1;AF=0.500;AN=2;BaseQRankSum=2.163;ClippingRankSum=0.212;DP=13;FS=0.000;MLEAC=1;MLEAF=0.500;MQ=36.45;MQRankSum=1.256;QD=11.29;ReadPosRankSum=-0.212;SOR=0.368	GT:AD:DP:GQ:PL	0/1:8,5:13:99:175,0,257
HYBRID_SCAFFOLD_Super-Scaffold_1995|quiver|pilon	549531	.	C	G	81.77	PASS	AC=1;AF=0.500;AN=2;BaseQRankSum=-0.478;ClippingRankSum=-0.574;DP=22;FS=0.000;MLEAC=1;MLEAF=0.500;MQ=54.44;MQRankSum=-2.775;QD=3.72;ReadPosRankSum=0.765;SOR=1.270	GT:AD:DP:GQ:PL	0/1:19,3:22:99:110,0,950
HYBRID_SCAFFOLD_Super-Scaffold_1995|quiver|pilon	549549	.	A	T	65.77	PASS	AC=1;AF=0.500;AN=2;BaseQRankSum=0.361;ClippingRankSum=0.624;DP=28;FS=2.634;MLEAC=1;MLEAF=0.500;MQ=55.97;MQRankSum=-2.987;QD=2.35;ReadPosRankSum=1.543;SOR=1.781	GT:AD:DP:GQ:PL	0/1:24,4:28:94:94,0,1156
HYBRID_SCAFFOLD_Super-Scaffold_1995|quiver|pilon	549604	.	T	C	133.77	PASS	AC=1;AF=0.500;AN=2;BaseQRankSum=-2.827;ClippingRankSum=1.327;DP=40;FS=3.055;MLEAC=1;MLEAF=0.500;MQ=48.17;MQRankSum=-3.451;QD=3.34;ReadPosRankSum=1.140;SOR=1.007	GT:AD:DP:GQ:PL	0/1:30,10:40:99:162,0,970
HYBRID_SCAFFOLD_Super-Scaffold_1995|quiver|pilon	550815	.	C	CA	32.07	LowQual	AC=1;AF=0.500;AN=2;BaseQRankSum=0.731;ClippingRankSum=0.731;DP=7;FS=0.000;MLEAC=1;MLEAF=0.500;MQ=60.00;MQRankSum=0.731;QD=4.58;ReadPosRankSum=-0.731;SOR=0.693	GT:AD:DP:GQ:PL	0/1:1,4:5:11:69,0,11
HYBRID_SCAFFOLD_Super-Scaffold_1995|quiver|pilon	566888	.	GCT	G	73.73	PASS	AC=1;AF=0.500;AN=2;BaseQRankSum=1.300;ClippingRankSum=-1.300;DP=14;FS=0.000;MLEAC=1;MLEAF=0.500;MQ=60.00;MQRankSum=-0.550;QD=5.27;ReadPosRankSum=-0.550;SOR=0.941	GT:AD:DP:GQ:PL	0/1:3,4:7:65:111,0,65
HYBRID_SCAFFOLD_Super-Scaffold_1995|quiver|pilon	614805	.	C	CA	122.87	PASS	AC=2;AF=1.00;AN=2;DP=6;FS=0.000;MLEAC=2;MLEAF=1.00;MQ=60.00;QD=20.48;SOR=1.981	GT:AD:DP:GQ:PL	1/1:0,5:5:15:160,15,0
HYBRID_SCAFFOLD_Super-Scaffold_1995|quiver|pilon	615684	.	C	CT	58	PASS	AC=2;AF=1.00;AN=2;DP=7;FS=0.000;MLEAC=2;MLEAF=1.00;MQ=60.00;QD=8.29;SOR=1.609	GT:AD:DP:GQ:PL	1/1:0,4:4:12:95,12,0
HYBRID_SCAFFOLD_Super-Scaffold_1995|quiver|pilon	633627	.	GCACA	G	40.73	LowQual	AC=1;AF=0.500;AN=2;BaseQRankSum=1.026;ClippingRankSum=1.026;DP=6;FS=0.000;MLEAC=1;MLEAF=0.500;MQ=60.00;MQRankSum=1.026;QD=6.79;ReadPosRankSum=1.026;SOR=0.105	GT:AD:DP:GQ:PL	0/1:2,2:4:78:78,0,88
HYBRID_SCAFFOLD_Super-Scaffold_1995|quiver|pilon	639014	.	A	AT	30.84	LowQual	AC=1;AF=0.500;AN=2;BaseQRankSum=-0.727;ClippingRankSum=-0.727;DP=8;FS=0.000;MLEAC=1;MLEAF=0.500;MQ=60.00;MQRankSum=0.727;QD=3.86;ReadPosRankSum=0.727;SOR=0.446	GT:AD:DP:GQ:PL	0/1:1,3:4:16:68,0,16
HYBRID_SCAFFOLD_Super-Scaffold_1995|quiver|pilon	647839	.	G	GT	77	PASS	AC=2;AF=1.00;AN=2;DP=6;FS=0.000;MLEAC=2;MLEAF=1.00;MQ=61.78;QD=12.83;SOR=0.693	GT:AD:DP:GQ:PL	1/1:0,4:4:12:114,12,0
HYBRID_SCAFFOLD_Super-Scaffold_1995|quiver|pilon	682447	.	TAC	T	64.73	LowQD	AC=1;AF=0.500;AN=2;BaseQRankSum=-1.535;ClippingRankSum=0.570;DP=53;FS=0.000;MLEAC=1;MLEAF=0.500;MQ=60.00;MQRankSum=1.623;QD=1.22;ReadPosRankSum=-0.251;SOR=0.569	GT:AD:DP:GQ:PL	0/1:13,6:19:99:102,0,285
HYBRID_SCAFFOLD_Super-Scaffold_1995|quiver|pilon	799644	.	ATG	A	89.73	LowQD	AC=1;AF=0.500;AN=2;BaseQRankSum=0.322;ClippingRankSum=-0.684;DP=80;FS=0.000;MLEAC=1;MLEAF=0.500;MQ=59.19;MQRankSum=-1.517;QD=1.12;ReadPosRankSum=1.920;SOR=1.179	GT:AD:DP:GQ:PL	0/1:9,8:17:99:127,0,141
HYBRID_SCAFFOLD_Super-Scaffold_1995|quiver|pilon	827952	.	A	AC	50.25	LowCoverage	AC=2;AF=1.00;AN=2;DP=3;FS=0.000;MLEAC=2;MLEAF=1.00;MQ=56.86;QD=16.75;SOR=1.179	GT:AD:DP:GQ:PL	1/1:0,3:3:9:87,9,0
HYBRID_SCAFFOLD_Super-Scaffold_1995|quiver|pilon	885900	.	C	CA	48.73	LowQual	AC=1;AF=0.500;AN=2;BaseQRankSum=0.000;ClippingRankSum=-0.550;DP=8;FS=3.680;MLEAC=1;MLEAF=0.500;MQ=60.00;MQRankSum=0.550;QD=6.09;ReadPosRankSum=-0.550;SOR=2.494	GT:AD:DP:GQ:PL	0/1:3,4:7:62:86,0,62
HYBRID_SCAFFOLD_Super-Scaffold_1995|quiver|pilon	990917	.	A	AAAG	113.06	PASS	AC=2;AF=1.00;AN=2;DP=15;FS=0.000;MLEAC=2;MLEAF=1.00;MQ=59.61;QD=7.54;SOR=1.609	GT:AD:DP:GQ:PL	1/1:0,4:4:11:150,11,0
HYBRID_SCAFFOLD_Super-Scaffold_1995|quiver|pilon	1249905	.	ATG	A	46.73	LowQual	AC=1;AF=0.500;AN=2;BaseQRankSum=-0.667;ClippingRankSum=0.788;DP=23;FS=6.117;MLEAC=1;MLEAF=0.500;MQ=60.00;MQRankSum=0.182;QD=2.03;ReadPosRankSum=-0.303;SOR=0.072	GT:AD:DP:GQ:PL	0/1:12,4:16:84:84,0,333
HYBRID_SCAFFOLD_Super-Scaffold_1995|quiver|pilon	1250629	.	GA	G	44.73	LowQual	AC=1;AF=0.500;AN=2;BaseQRankSum=0.000;ClippingRankSum=0.922;DP=9;FS=0.000;MLEAC=1;MLEAF=0.500;MQ=60.00;MQRankSum=-0.421;QD=4.97;ReadPosRankSum=0.922;SOR=0.223	GT:AD:DP:GQ:PL	0/1:4,4:8:73:82,0,73
HYBRID_SCAFFOLD_Super-Scaffold_1995|quiver|pilon	1349896	.	GAC	G	40.73	LowQD;LowQual	AC=1;AF=0.500;AN=2;BaseQRankSum=1.680;ClippingRankSum=1.260;DP=34;FS=2.460;MLEAC=1;MLEAF=0.500;MQ=57.79;MQRankSum=0.180;QD=1.20;ReadPosRankSum=-0.300;SOR=1.179	GT:AD:DP:GQ:PL	0/1:23,5:28:78:78,0,617
HYBRID_SCAFFOLD_Super-Scaffold_1995|quiver|pilon	1375913	.	GGT	G	44.73	LowQual	AC=1;AF=0.500;AN=2;BaseQRankSum=0.614;ClippingRankSum=0.142;DP=25;FS=0.000;MLEAC=1;MLEAF=0.500;MQ=60.00;MQRankSum=1.276;QD=1.79;ReadPosRankSum=0.803;SOR=0.693	GT:AD:DP:GQ:PL	0/1:16,4:20:82:82,0,498
HYBRID_SCAFFOLD_Super-Scaffold_1995|quiver|pilon	1378084	.	G	GTGTATGTGTGTGTC	1318.73	PASS	AC=1;AF=0.500;AN=2;BaseQRankSum=2.965;ClippingRankSum=0.605;DP=114;FS=1.009;MLEAC=1;MLEAF=0.500;MQ=44.93;MQRankSum=-0.078;QD=11.57;ReadPosRankSum=0.641;SOR=0.879	GT:AD:DP:GQ:PL	0/1:20,55:75:70:1356,0,70
HYBRID_SCAFFOLD_Super-Scaffold_1995|quiver|pilon	1378154	.	G	A	362.77	PASS	AC=1;AF=0.500;AN=2;BaseQRankSum=-0.465;ClippingRankSum=-1.970;DP=32;FS=3.267;MLEAC=1;MLEAF=0.500;MQ=43.74;MQRankSum=2.280;QD=11.34;ReadPosRankSum=0.155;SOR=1.371	GT:AD:DP:GQ:PL	0/1:12,17:29:99:391,0,124
HYBRID_SCAFFOLD_Super-Scaffold_1995|quiver|pilon	1378159	.	TG	T	382.73	PASS	AC=1;AF=0.500;AN=2;BaseQRankSum=0.202;ClippingRankSum=0.382;DP=32;FS=0.000;MLEAC=1;MLEAF=0.500;MQ=43.37;MQRankSum=2.180;QD=11.96;ReadPosRankSum=-1.281;SOR=0.976	GT:AD:DP:GQ:PL	0/1:11,18:29:85:420,0,85
HYBRID_SCAFFOLD_Super-Scaffold_1995|quiver|pilon	1378201	.	G	A	214.77	PASS	AC=1;AF=0.500;AN=2;BaseQRankSum=-1.541;ClippingRankSum=-1.541;DP=34;FS=15.375;MLEAC=1;MLEAF=0.500;MQ=52.03;MQRankSum=3.102;QD=6.32;ReadPosRankSum=-0.795;SOR=2.061	GT:AD:DP:GQ:PL	0/1:18,13:31:99:243,0,384
HYBRID_SCAFFOLD_Super-Scaffold_1995|quiver|pilon	1414896	.	C	CATT	142	PASS	AC=2;AF=1.00;AN=2;DP=10;FS=0.000;MLEAC=2;MLEAF=1.00;MQ=60.00;QD=14.20;SOR=1.609	GT:AD:DP:GQ:PL	1/1:0,4:4:12:179,12,0
HYBRID_SCAFFOLD_Super-Scaffold_1995|quiver|pilon	1479095	.	T	TGATA	365.74	PASS	AC=2;AF=1.00;AN=2;DP=26;FS=0.000;MLEAC=2;MLEAF=1.00;MQ=57.77;QD=14.07;SOR=0.892	GT:AD:DP:GQ:PL	1/1:0,9:9:26:403,26,0
HYBRID_SCAFFOLD_Super-Scaffold_1995|quiver|pilon	1479148	.	C	CATAG	456.73	PASS	AC=2;AF=1.00;AN=2;DP=17;FS=0.000;MLEAC=2;MLEAF=1.00;MQ=47.64;QD=26.87;SOR=1.270	GT:AD:DP:GQ:PL	1/1:0,11:11:33:494,33,0
HYBRID_SCAFFOLD_Super-Scaffold_1995|quiver|pilon	1535921	.	G	GTAT	96.25	PASS	AC=2;AF=1.00;AN=2;DP=8;FS=0.000;MLEAC=2;MLEAF=1.00;MQ=60.00;QD=12.03;SOR=1.179	GT:AD:DP:GQ:PL	1/1:0,3:3:9:133,9,0
HYBRID_SCAFFOLD_Super-Scaffold_1995|quiver|pilon	1610719	.	G	GT	52	PASS	AC=2;AF=1.00;AN=2;DP=7;FS=0.000;MLEAC=2;MLEAF=1.00;MQ=60.00;QD=7.43;SOR=1.609	GT:AD:DP:GQ:PL	1/1:0,4:4:12:89,12,0
HYBRID_SCAFFOLD_Super-Scaffold_1995|quiver|pilon	1613849	.	GCA	G	200.73	PASS	AC=1;AF=0.500;AN=2;BaseQRankSum=2.354;ClippingRankSum=-0.543;DP=82;FS=2.969;MLEAC=1;MLEAF=0.500;MQ=59.77;MQRankSum=0.109;QD=2.45;ReadPosRankSum=0.810;SOR=1.802	GT:AD:DP:GQ:PL	0/1:13,13:26:99:238,0,279
HYBRID_SCAFFOLD_Super-Scaffold_1995|quiver|pilon	1628472	.	ATG	A	61.73	PASS	AC=1;AF=0.500;AN=2;BaseQRankSum=-0.536;ClippingRankSum=1.134;DP=20;FS=2.398;MLEAC=1;MLEAF=0.500;MQ=56.79;MQRankSum=-1.239;QD=3.09;ReadPosRankSum=2.637;SOR=1.609	GT:AD:DP:GQ:PL	0/1:8,4:12:99:99,0,231
HYBRID_SCAFFOLD_Super-Scaffold_1995|quiver|pilon	1662580	.	A	AT	43.25	LowQual	AC=2;AF=1.00;AN=2;DP=5;FS=0.000;MLEAC=2;MLEAF=1.00;MQ=60.00;QD=8.65;SOR=2.833	GT:AD:DP:GQ:PL	1/1:0,3:3:9:80,9,0
HYBRID_SCAFFOLD_Super-Scaffold_1998|quiver|pilon	148664	.	G	T	31.77	LowQD;LowQual	AC=1;AF=0.500;AN=2;BaseQRankSum=1.938;ClippingRankSum=0.680;DP=36;FS=9.739;MLEAC=1;MLEAF=0.500;MQ=41.26;MQRankSum=-2.492;QD=0.88;ReadPosRankSum=-0.982;SOR=3.250	GT:AD:DP:GQ:PL	0/1:32,4:36:60:60,0,1043
HYBRID_SCAFFOLD_Super-Scaffold_1998|quiver|pilon	148679	.	ACT	A	43.73	LowQD;LowQual	AC=1;AF=0.500;AN=2;BaseQRankSum=0.303;ClippingRankSum=0.855;DP=33;FS=9.660;MLEAC=1;MLEAF=0.500;MQ=39.15;MQRankSum=-2.344;QD=1.33;ReadPosRankSum=1.351;SOR=3.253	GT:AD:DP:GQ:PL	0/1:29,4:33:81:81,0,1206
HYBRID_SCAFFOLD_Super-Scaffold_1998|quiver|pilon	148762	.	C	T	57.77	PASS	AC=1;AF=0.500;AN=2;BaseQRankSum=-0.527;ClippingRankSum=-0.527;DP=23;FS=14.287;MLEAC=1;MLEAF=0.500;MQ=43.15;MQRankSum=-2.555;QD=2.51;ReadPosRankSum=1.987;SOR=3.234	GT:AD:DP:GQ:PL	0/1:19,4:23:86:86,0,692
HYBRID_SCAFFOLD_Super-Scaffold_1998|quiver|pilon	184715	.	TTG	T	68.73	LowQD	AC=1;AF=0.500;AN=2;BaseQRankSum=0.425;ClippingRankSum=-0.525;DP=55;FS=7.334;MLEAC=1;MLEAF=0.500;MQ=60.00;MQRankSum=-0.175;QD=1.25;ReadPosRankSum=1.316;SOR=2.289	GT:AD:DP:GQ:PL	0/1:25,6:31:99:106,0,636
HYBRID_SCAFFOLD_Super-Scaffold_1998|quiver|pilon	233978	.	C	CT	79	PASS	AC=2;AF=1.00;AN=2;DP=10;FS=0.000;MLEAC=2;MLEAF=1.00;MQ=60.00;QD=7.90;SOR=1.609	GT:AD:DP:GQ:PL	1/1:0,4:4:12:116,12,0
HYBRID_SCAFFOLD_Super-Scaffold_1998|quiver|pilon	234043	.	T	TC	49.25	LowCoverage;LowQual	AC=2;AF=1.00;AN=2;DP=4;FS=0.000;MLEAC=2;MLEAF=1.00;MQ=47.46;QD=12.31;SOR=2.833	GT:AD:DP:GQ:PL	1/1:0,3:3:9:86,9,0
HYBRID_SCAFFOLD_Super-Scaffold_1998|quiver|pilon	346737	.	ATGTG	A	58.73	PASS	AC=1;AF=0.500;AN=2;BaseQRankSum=-0.761;ClippingRankSum=-0.423;DP=16;FS=2.522;MLEAC=1;MLEAF=0.500;MQ=60.00;MQRankSum=-1.099;QD=3.67;ReadPosRankSum=0.000;SOR=1.015	GT:AD:DP:GQ:PL	0/1:10,3:13:96:96,0,472
HYBRID_SCAFFOLD_Super-Scaffold_1998|quiver|pilon	356801	.	A	T	140.77	PASS	AC=1;AF=0.500;AN=2;BaseQRankSum=-1.713;ClippingRankSum=-0.830;DP=27;FS=3.783;MLEAC=1;MLEAF=0.500;MQ=50.40;MQRankSum=-2.232;QD=5.21;ReadPosRankSum=-0.582;SOR=0.212	GT:AD:DP:GQ:PL	0/1:15,11:26:99:169,0,370
HYBRID_SCAFFOLD_Super-Scaffold_1998|quiver|pilon	393876	.	T	C	304.73	PASS	AC=1;AF=0.500;AN=2;DP=30;FS=0.000;MLEAC=1;MLEAF=0.500;MQ=54.56;QD=10.16;SOR=1.402	GT:AD:DP:GQ:PL	0/1:11,14:25:99:284,0,175
HYBRID_SCAFFOLD_Super-Scaffold_1998|quiver|pilon	419052	.	T	G	48.78	LowCoverage;LowQual	AC=1;AF=0.500;AN=2;BaseQRankSum=-0.736;ClippingRankSum=0.736;DP=3;FS=0.000;MLEAC=1;MLEAF=0.500;MQ=34.99;MQRankSum=0.736;QD=16.26;ReadPosRankSum=-0.736;SOR=1.179	GT:AD:DP:GQ:PL	0/1:1,2:3:24:77,0,24
HYBRID_SCAFFOLD_Super-Scaffold_1998|quiver|pilon	449022	.	T	TA	37.25	LowCoverage;LowQual	AC=2;AF=1.00;AN=2;DP=3;FS=0.000;MLEAC=2;MLEAF=1.00;MQ=60.00;QD=12.42;SOR=1.179	GT:AD:DP:GQ:PL	1/1:0,3:3:9:74,9,0
HYBRID_SCAFFOLD_Super-Scaffold_1998|quiver|pilon	511929	.	GCA	G	53.73	LowQD	AC=1;AF=0.500;AN=2;BaseQRankSum=0.113;ClippingRankSum=1.133;DP=43;FS=0.000;MLEAC=1;MLEAF=0.500;MQ=60.00;MQRankSum=-1.473;QD=1.25;ReadPosRankSum=-0.306;SOR=0.188	GT:AD:DP:GQ:PL	0/1:11,5:16:91:91,0,250
HYBRID_SCAFFOLD_Super-Scaffold_1998|quiver|pilon	514127	.	C	A	40.77	LowQual	AC=1;AF=0.500;AN=2;BaseQRankSum=0.072;ClippingRankSum=0.794;DP=15;FS=6.990;MLEAC=1;MLEAF=0.500;MQ=31.14;MQRankSum=0.505;QD=2.72;ReadPosRankSum=1.804;SOR=2.807	GT:AD:DP:GQ:PL	0/1:12,3:15:69:69,0,363
HYBRID_SCAFFOLD_Super-Scaffold_1998|quiver|pilon	514473	.	T	C	32.77	LowQual	AC=1;AF=0.500;AN=2;BaseQRankSum=0.922;ClippingRankSum=0.198;DP=7;FS=8.451;MLEAC=1;MLEAF=0.500;MQ=38.61;MQRankSum=-1.495;QD=4.68;ReadPosRankSum=0.922;SOR=2.215	GT:AD:DP:GQ:PL	0/1:5,2:7:61:61,0,193
HYBRID_SCAFFOLD_Super-Scaffold_1998|quiver|pilon	514901	.	A	C	174.77	PASS	AC=1;AF=0.500;AN=2;BaseQRankSum=1.200;ClippingRankSum=0.660;DP=13;FS=7.160;MLEAC=1;MLEAF=0.500;MQ=31.26;MQRankSum=2.777;QD=13.44;ReadPosRankSum=-0.377;SOR=3.477	GT:AD:DP:GQ:PL	0/1:7,6:13:99:203,0,168
HYBRID_SCAFFOLD_Super-Scaffold_1998|quiver|pilon	515045	.	C	A	186.77	PASS	AC=1;AF=0.500;AN=2;BaseQRankSum=1.027;ClippingRankSum=0.910;DP=14;FS=0.000;MLEAC=1;MLEAF=0.500;MQ=31.46;MQRankSum=0.299;QD=13.34;ReadPosRankSum=1.027;SOR=0.693	GT:AD:DP:GQ:PL	0/1:7,7:14:99:215,0,156
HYBRID_SCAFFOLD_Super-Scaffold_1998|quiver|pilon	515073	.	A	T	51.77	PASS	AC=1;AF=0.500;AN=2;BaseQRankSum=0.550;ClippingRankSum=0.937;DP=7;FS=0.000;MLEAC=1;MLEAF=0.500;MQ=30.36;MQRankSum=-0.550;QD=7.40;ReadPosRankSum=0.550;SOR=0.495	GT:AD:DP:GQ:PL	0/1:4,3:7:80:80,0,115
HYBRID_SCAFFOLD_Super-Scaffold_1998|quiver|pilon	516765	.	T	A	103.77	PASS	AC=1;AF=0.500;AN=2;BaseQRankSum=-0.698;ClippingRankSum=-0.524;DP=20;FS=2.199;MLEAC=1;MLEAF=0.500;MQ=41.47;MQRankSum=-1.397;QD=5.19;ReadPosRankSum=-0.786;SOR=1.781	GT:AD:DP:GQ:PL	0/1:15,5:20:99:132,0,497
HYBRID_SCAFFOLD_Super-Scaffold_1998|quiver|pilon	516778	.	C	T	118.77	PASS	AC=1;AF=0.500;AN=2;BaseQRankSum=-2.295;ClippingRankSum=-1.077;DP=18;FS=0.000;MLEAC=1;MLEAF=0.500;MQ=42.19;MQRankSum=-1.545;QD=6.60;ReadPosRankSum=0.515;SOR=0.941	GT:AD:DP:GQ:PL	0/1:12,6:18:99:147,0,428
HYBRID_SCAFFOLD_Super-Scaffold_1998|quiver|pilon	516811	.	C	T	142.77	PASS	AC=1;AF=0.500;AN=2;BaseQRankSum=-1.528;ClippingRankSum=-0.264;DP=17;FS=2.077;MLEAC=1;MLEAF=0.500;MQ=40.03;MQRankSum=-2.477;QD=8.40;ReadPosRankSum=1.950;SOR=0.850	GT:AD:DP:GQ:PL	0/1:12,5:17:99:171,0,596
HYBRID_SCAFFOLD_Super-Scaffold_1998|quiver|pilon	516813	.	G	T	142.77	PASS	AC=1;AF=0.500;AN=2;BaseQRankSum=-1.183;ClippingRankSum=1.971;DP=18;FS=2.162;MLEAC=1;MLEAF=0.500;MQ=40.02;MQRankSum=-2.563;QD=7.93;ReadPosRankSum=2.366;SOR=0.799	GT:AD:DP:GQ:PL	0/1:13,5:18:99:171,0,596
HYBRID_SCAFFOLD_Super-Scaffold_1998|quiver|pilon	516913	.	G	A	44.77	LowQual	AC=1;AF=0.500;AN=2;BaseQRankSum=0.406;ClippingRankSum=-0.406;DP=6;FS=0.000;MLEAC=1;MLEAF=0.500;MQ=35.03;MQRankSum=0.406;QD=7.46;ReadPosRankSum=0.406;SOR=2.093	GT:AD:DP:GQ:PL	0/1:3,3:6:73:73,0,183
HYBRID_SCAFFOLD_Super-Scaffold_1998|quiver|pilon	517124	.	C	T	31.77	LowQual	AC=1;AF=0.500;AN=2;BaseQRankSum=0.000;ClippingRankSum=1.271;DP=10;FS=0.000;MLEAC=1;MLEAF=0.500;MQ=37.56;MQRankSum=-0.898;QD=3.18;ReadPosRankSum=1.271;SOR=1.609	GT:AD:DP:GQ:PL	0/1:8,2:10:60:60,0,563
HYBRID_SCAFFOLD_Super-Scaffold_1998|quiver|pilon	527271	.	C	CA	58.73	PASS	AC=1;AF=0.500;AN=2;BaseQRankSum=-1.775;ClippingRankSum=-0.619;DP=22;FS=2.141;MLEAC=1;MLEAF=0.500;MQ=52.21;MQRankSum=-3.179;QD=2.67;ReadPosRankSum=1.940;SOR=0.781	GT:AD:DP:GQ:PL	0/1:16,5:21:96:96,0,441
HYBRID_SCAFFOLD_Super-Scaffold_1998|quiver|pilon	527316	.	G	GC	46.73	LowQual	AC=1;AF=0.500;AN=2;BaseQRankSum=-0.315;ClippingRankSum=0.567;DP=18;FS=0.000;MLEAC=1;MLEAF=0.500;MQ=55.76;MQRankSum=-2.709;QD=2.60;ReadPosRankSum=-1.575;SOR=1.022	GT:AD:DP:GQ:PL	0/1:14,3:17:84:84,0,817
HYBRID_SCAFFOLD_Super-Scaffold_1998|quiver|pilon	527317	.	G	A	55.77	PASS	AC=1;AF=0.500;AN=2;BaseQRankSum=0.441;ClippingRankSum=1.323;DP=17;FS=0.000;MLEAC=1;MLEAF=0.500;MQ=56.55;MQRankSum=-2.709;QD=3.28;ReadPosRankSum=-1.701;SOR=1.022	GT:AD:DP:GQ:PL	0/1:14,3:17:84:84,0,817
HYBRID_SCAFFOLD_Super-Scaffold_1998|quiver|pilon	553218	.	C	A	41.77	LowQual	AC=1;AF=0.500;AN=2;BaseQRankSum=-1.422;ClippingRankSum=1.777;DP=18;FS=6.864;MLEAC=1;MLEAF=0.500;MQ=40.78;MQRankSum=-0.592;QD=2.32;ReadPosRankSum=1.659;SOR=2.803	GT:AD:DP:GQ:PL	0/1:15,3:18:70:70,0,570
HYBRID_SCAFFOLD_Super-Scaffold_1998|quiver|pilon	553254	.	A	C	51.77	PASS	AC=1;AF=0.500;AN=2;BaseQRankSum=-1.371;ClippingRankSum=0.505;DP=15;FS=6.410;MLEAC=1;MLEAF=0.500;MQ=38.73;MQRankSum=0.072;QD=3.45;ReadPosRankSum=0.072;SOR=2.833	GT:AD:DP:GQ:PL	0/1:12,3:15:80:80,0,457
HYBRID_SCAFFOLD_Super-Scaffold_1998|quiver|pilon	553970	.	C	T	46.77	LowQual	AC=1;AF=0.500;AN=2;BaseQRankSum=0.592;ClippingRankSum=0.423;DP=13;FS=3.041;MLEAC=1;MLEAF=0.500;MQ=33.75;MQRankSum=0.254;QD=3.60;ReadPosRankSum=0.930;SOR=2.215	GT:AD:DP:GQ:PL	0/1:10,3:13:75:75,0,292
HYBRID_SCAFFOLD_Super-Scaffold_1998|quiver|pilon	612906	.	G	T	64.77	LowQD	AC=1;AF=0.500;AN=2;BaseQRankSum=-2.419;ClippingRankSum=0.889;DP=47;FS=0.000;MLEAC=1;MLEAF=0.500;MQ=55.56;MQRankSum=-3.979;QD=1.38;ReadPosRankSum=-1.795;SOR=0.716	GT:AD:DP:GQ:PL	0/1:35,8:43:93:93,0,1199
HYBRID_SCAFFOLD_Super-Scaffold_1998|quiver|pilon	874730	.	T	TA	59.73	PASS	AC=1;AF=0.500;AN=2;BaseQRankSum=-1.802;ClippingRankSum=-1.410;DP=24;FS=2.048;MLEAC=1;MLEAF=0.500;MQ=57.08;MQRankSum=-3.369;QD=2.49;ReadPosRankSum=-2.272;SOR=0.836	GT:AD:DP:GQ:PL	0/1:17,5:22:97:97,0,489
HYBRID_SCAFFOLD_Super-Scaffold_1998|quiver|pilon	874959	.	A	G	193.77	PASS	AC=1;AF=0.500;AN=2;BaseQRankSum=-1.068;ClippingRankSum=0.000;DP=25;FS=0.000;MLEAC=1;MLEAF=0.500;MQ=51.85;MQRankSum=-3.940;QD=7.75;ReadPosRankSum=-1.736;SOR=0.368	GT:AD:DP:GQ:PL	0/1:13,9:22:99:222,0,476
HYBRID_SCAFFOLD_Super-Scaffold_1998|quiver|pilon	878865	.	GAC	G	44.73	LowQual	AC=1;AF=0.500;AN=2;BaseQRankSum=1.231;ClippingRankSum=-1.231;DP=13;FS=3.979;MLEAC=1;MLEAF=0.500;MQ=59.85;MQRankSum=0.358;QD=3.44;ReadPosRankSum=0.358;SOR=2.833	GT:AD:DP:GQ:PL	0/1:2,3:5:48:82,0,48
HYBRID_SCAFFOLD_Super-Scaffold_1998|quiver|pilon	904222	.	T	TA	47.25	LowQual	AC=2;AF=1.00;AN=2;DP=5;FS=0.000;MLEAC=2;MLEAF=1.00;MQ=60.00;QD=9.45;SOR=1.179	GT:AD:DP:GQ:PL	1/1:0,3:3:9:84,9,0
HYBRID_SCAFFOLD_Super-Scaffold_1998|quiver|pilon	907274	.	G	A	48.77	LowQual	AC=1;AF=0.500;AN=2;BaseQRankSum=1.231;ClippingRankSum=0.358;DP=7;FS=10.000;MLEAC=1;MLEAF=0.500;MQ=45.67;MQRankSum=-0.358;QD=6.97;ReadPosRankSum=-1.231;SOR=2.204	GT:AD:DP:GQ:PL	0/1:3,2:5:77:77,0,121
HYBRID_SCAFFOLD_Super-Scaffold_1998|quiver|pilon	907277	.	A	G	48.77	LowQual	AC=1;AF=0.500;AN=2;BaseQRankSum=1.231;ClippingRankSum=0.358;DP=7;FS=10.000;MLEAC=1;MLEAF=0.500;MQ=45.67;MQRankSum=-1.231;QD=6.97;ReadPosRankSum=-1.231;SOR=2.204	GT:AD:DP:GQ:PL	0/1:3,2:5:77:77,0,121
HYBRID_SCAFFOLD_Super-Scaffold_1998|quiver|pilon	913602	.	A	G	43.77	LowQD;LowQual	AC=1;AF=0.500;AN=2;BaseQRankSum=-1.602;ClippingRankSum=-1.254;DP=51;FS=23.719;MLEAC=1;MLEAF=0.500;MQ=56.42;MQRankSum=-0.335;QD=0.86;ReadPosRankSum=-1.975;SOR=2.665	GT:AD:DP:GQ:PL	0/1:26,17:43:72:72,0,715
HYBRID_SCAFFOLD_Super-Scaffold_1998|quiver|pilon	938499	.	GCA	G	111.73	LowQD	AC=1;AF=0.500;AN=2;BaseQRankSum=0.964;ClippingRankSum=1.451;DP=85;FS=1.338;MLEAC=1;MLEAF=0.500;MQ=59.36;MQRankSum=0.282;QD=1.31;ReadPosRankSum=0.208;SOR=1.036	GT:AD:DP:GQ:PL	0/1:51,10:61:99:149,0,1669
HYBRID_SCAFFOLD_Super-Scaffold_1998|quiver|pilon	939006	.	C	CCTTT	408.73	PASS	AC=2;AF=1.00;AN=2;DP=37;FS=0.000;MLEAC=2;MLEAF=1.00;MQ=52.45;QD=11.05;SOR=0.859	GT:AD:DP:GQ:PL	1/1:0,11:11:32:446,32,0
HYBRID_SCAFFOLD_Super-Scaffold_1998|quiver|pilon	985346	.	C	A	104.77	PASS	AC=1;AF=0.500;AN=2;BaseQRankSum=-1.006;ClippingRankSum=0.186;DP=23;FS=0.000;MLEAC=1;MLEAF=0.500;MQ=54.02;MQRankSum=-3.391;QD=4.56;ReadPosRankSum=-0.484;SOR=1.022	GT:AD:DP:GQ:PL	0/1:18,5:23:99:133,0,1093
HYBRID_SCAFFOLD_Super-Scaffold_1998|quiver|pilon	985353	.	C	T	85.77	PASS	AC=1;AF=0.500;AN=2;BaseQRankSum=-0.468;ClippingRankSum=-0.809;DP=22;FS=0.000;MLEAC=1;MLEAF=0.500;MQ=54.46;MQRankSum=-3.107;QD=3.90;ReadPosRankSum=0.213;SOR=0.693	GT:AD:DP:GQ:PL	0/1:18,4:22:99:114,0,1075
HYBRID_SCAFFOLD_Super-Scaffold_1998|quiver|pilon	985386	.	C	T	37.77	LowQual	AC=1;AF=0.500;AN=2;BaseQRankSum=1.052;ClippingRankSum=-0.383;DP=22;FS=6.193;MLEAC=1;MLEAF=0.500;MQ=52.57;MQRankSum=-2.775;QD=1.72;ReadPosRankSum=0.861;SOR=2.655	GT:AD:DP:GQ:PL	0/1:19,3:22:66:66,0,1195
HYBRID_SCAFFOLD_Super-Scaffold_1998|quiver|pilon	985391	.	T	G	34.77	LowQD;LowQual	AC=1;AF=0.500;AN=2;BaseQRankSum=1.222;ClippingRankSum=0.175;DP=24;FS=6.520;MLEAC=1;MLEAF=0.500;MQ=52.65;MQRankSum=-2.793;QD=1.45;ReadPosRankSum=2.008;SOR=2.824	GT:AD:DP:GQ:PL	0/1:21,3:24:63:63,0,1234
HYBRID_SCAFFOLD_Super-Scaffold_1998|quiver|pilon	994468	.	G	GT	105.87	PASS	AC=2;AF=1.00;AN=2;DP=8;FS=0.000;MLEAC=2;MLEAF=1.00;MQ=60.00;QD=13.23;SOR=1.022	GT:AD:DP:GQ:PL	1/1:0,5:5:15:143,15,0
HYBRID_SCAFFOLD_Super-Scaffold_1998|quiver|pilon	1183500	.	A	G	186.77	PASS	AC=1;AF=0.500;AN=2;BaseQRankSum=-0.204;ClippingRankSum=0.367;DP=19;FS=0.000;MLEAC=1;MLEAF=0.500;MQ=36.91;MQRankSum=-1.429;QD=9.83;ReadPosRankSum=-0.204;SOR=0.892	GT:AD:DP:GQ:PL	0/1:10,9:19:99:215,0,256
HYBRID_SCAFFOLD_Super-Scaffold_1998|quiver|pilon	1183550	.	C	A	121.77	PASS	AC=1;AF=0.500;AN=2;BaseQRankSum=-1.268;ClippingRankSum=0.103;DP=10;FS=6.532;MLEAC=1;MLEAF=0.500;MQ=36.60;MQRankSum=-1.951;QD=12.18;ReadPosRankSum=0.676;SOR=0.048	GT:AD:DP:GQ:PL	0/1:5,5:10:99:150,0,169
HYBRID_SCAFFOLD_Super-Scaffold_1998|quiver|pilon	1184828	.	T	G	280.77	PASS	AC=1;AF=0.500;AN=2;BaseQRankSum=-2.898;ClippingRankSum=0.815;DP=18;FS=2.003;MLEAC=1;MLEAF=0.500;MQ=36.81;MQRankSum=0.996;QD=15.60;ReadPosRankSum=2.174;SOR=1.163	GT:AD:DP:GQ:PL	0/1:7,11:18:99:309,0,208
HYBRID_SCAFFOLD_Super-Scaffold_1998|quiver|pilon	1208524	.	C	CT	58.25	PASS	AC=2;AF=1.00;AN=2;DP=9;FS=0.000;MLEAC=2;MLEAF=1.00;MQ=60.00;QD=6.47;SOR=2.833	GT:AD:DP:GQ:PL	1/1:0,3:3:9:95,9,0
HYBRID_SCAFFOLD_Super-Scaffold_1998|quiver|pilon	1287549	.	G	A	31.77	LowQual	AC=1;AF=0.500;AN=2;BaseQRankSum=-1.666;ClippingRankSum=-1.179;DP=9;FS=0.000;MLEAC=1;MLEAF=0.500;MQ=56.16;MQRankSum=0.067;QD=3.53;ReadPosRankSum=-0.067;SOR=0.223	GT:AD:DP:GQ:PL	0/1:7,2:9:60:60,0,577
HYBRID_SCAFFOLD_Super-Scaffold_1998|quiver|pilon	1348807	.	T	TA	118.87	PASS	AC=2;AF=1.00;AN=2;DP=5;FS=0.000;MLEAC=2;MLEAF=1.00;MQ=60.00;QD=23.77;SOR=1.981	GT:AD:DP:GQ:PL	1/1:0,5:5:15:156,15,0
HYBRID_SCAFFOLD_Super-Scaffold_1998|quiver|pilon	1365164	.	A	C	48.77	LowQual	AC=1;AF=0.500;AN=2;BaseQRankSum=-2.637;ClippingRankSum=-0.825;DP=12;FS=26.946;MLEAC=1;MLEAF=0.500;MQ=60.00;MQRankSum=0.825;QD=4.06;ReadPosRankSum=-2.637;SOR=3.219	GT:AD:DP:GQ:PL	0/1:8,4:12:77:77,0,304
HYBRID_SCAFFOLD_Super-Scaffold_1998|quiver|pilon	1400199	.	AGT	A	77.73	LowQD	AC=1;AF=0.500;AN=2;BaseQRankSum=-1.140;ClippingRankSum=1.003;DP=58;FS=8.247;MLEAC=1;MLEAF=0.500;MQ=59.33;MQRankSum=0.456;QD=1.34;ReadPosRankSum=-0.245;SOR=2.833	GT:AD:DP:GQ:PL	0/1:25,7:32:99:115,0,666
HYBRID_SCAFFOLD_Super-Scaffold_1998|quiver|pilon	1437703	.	A	G	147.77	PASS	AC=1;AF=0.500;AN=2;BaseQRankSum=1.517;ClippingRankSum=0.322;DP=8;FS=0.000;MLEAC=1;MLEAF=0.500;MQ=36.48;MQRankSum=-0.956;QD=18.47;ReadPosRankSum=0.322;SOR=1.179	GT:AD:DP:GQ:PL	0/1:3,5:8:99:176,0,102
HYBRID_SCAFFOLD_Super-Scaffold_1998|quiver|pilon	1437815	.	G	A	342.77	PASS	AC=1;AF=0.500;AN=2;BaseQRankSum=0.136;ClippingRankSum=0.952;DP=25;FS=3.628;MLEAC=1;MLEAF=0.500;MQ=33.70;MQRankSum=1.387;QD=13.71;ReadPosRankSum=0.626;SOR=0.799	GT:AD:DP:GQ:PL	0/1:13,12:25:99:371,0,342
HYBRID_SCAFFOLD_Super-Scaffold_1998|quiver|pilon	1437952	.	A	C	50.77	PASS	AC=1;AF=0.500;AN=2;BaseQRankSum=0.550;ClippingRankSum=0.000;DP=7;FS=0.000;MLEAC=1;MLEAF=0.500;MQ=33.05;MQRankSum=1.300;QD=7.25;ReadPosRankSum=0.550;SOR=0.495	GT:AD:DP:GQ:PL	0/1:4,3:7:79:79,0,115
HYBRID_SCAFFOLD_Super-Scaffold_2002|quiver|pilon	43531	.	C	CCA	58.90	PASS	AC=1;AF=0.500;AN=2;BaseQRankSum=0.731;ClippingRankSum=0.731;DP=14;FS=0.000;MLEAC=1;MLEAF=0.500;MQ=55.69;MQRankSum=-0.731;QD=4.21;ReadPosRankSum=0.731;SOR=0.223	GT:AD:DP:GQ:PL	0/1:1,4:5:14:96,0,14
HYBRID_SCAFFOLD_Super-Scaffold_2002|quiver|pilon	47457	.	GAC	G	67.73	LowQD	AC=1;AF=0.500;AN=2;BaseQRankSum=-1.021;ClippingRankSum=0.146;DP=50;FS=4.563;MLEAC=1;MLEAF=0.500;MQ=58.74;MQRankSum=-0.496;QD=1.35;ReadPosRankSum=-1.187;SOR=2.147	GT:AD:DP:GQ:PL	0/1:21,6:27:99:105,0,512
HYBRID_SCAFFOLD_Super-Scaffold_2002|quiver|pilon	66894	.	GTCT	G	43.73	LowQual	AC=1;AF=0.500;AN=2;BaseQRankSum=-1.106;ClippingRankSum=-0.382;DP=29;FS=0.000;MLEAC=1;MLEAF=0.500;MQ=59.97;MQRankSum=0.000;QD=1.51;ReadPosRankSum=-0.895;SOR=1.179	GT:AD:DP:GQ:PL	0/1:8,3:11:81:81,0,261
HYBRID_SCAFFOLD_Super-Scaffold_2002|quiver|pilon	137275	.	AAC	A	77.73	PASS	AC=1;AF=0.500;AN=2;BaseQRankSum=-2.351;ClippingRankSum=-0.858;DP=40;FS=4.379;MLEAC=1;MLEAF=0.500;MQ=60.00;MQRankSum=1.024;QD=1.94;ReadPosRankSum=0.091;SOR=0.577	GT:AD:DP:GQ:PL	0/1:20,7:27:99:115,0,498
HYBRID_SCAFFOLD_Super-Scaffold_2002|quiver|pilon	150047	.	TTG	T	34.73	LowQual	AC=1;AF=0.500;AN=2;BaseQRankSum=0.718;ClippingRankSum=0.326;DP=21;FS=0.000;MLEAC=1;MLEAF=0.500;MQ=53.47;MQRankSum=0.065;QD=1.65;ReadPosRankSum=-0.212;SOR=1.179	GT:AD:DP:GQ:PL	0/1:11,4:15:72:72,0,205
HYBRID_SCAFFOLD_Super-Scaffold_2002|quiver|pilon	181668	.	T	TC	90	LowCoverage	AC=2;AF=1.00;AN=2;DP=4;FS=0.000;MLEAC=2;MLEAF=1.00;MQ=60.00;QD=22.50;SOR=3.258	GT:AD:DP:GQ:PL	1/1:0,4:4:12:127,12,0
HYBRID_SCAFFOLD_Super-Scaffold_2002|quiver|pilon	191222	.	C	CTG	59.73	PASS	AC=1;AF=0.500;AN=2;BaseQRankSum=0.851;ClippingRankSum=-0.336;DP=36;FS=0.000;MLEAC=1;MLEAF=0.500;MQ=59.09;MQRankSum=0.470;QD=1.66;ReadPosRankSum=0.676;SOR=0.693	GT:AD:DP:GQ:PL	0/1:5,5:10:82:97,0,82
HYBRID_SCAFFOLD_Super-Scaffold_2002|quiver|pilon	197579	.	T	TG	47.25	LowCoverage;LowQual	AC=2;AF=1.00;AN=2;DP=4;FS=0.000;MLEAC=2;MLEAF=1.00;MQ=60.00;QD=11.81;SOR=2.833	GT:AD:DP:GQ:PL	1/1:0,3:3:9:84,9,0
HYBRID_SCAFFOLD_Super-Scaffold_2002|quiver|pilon	205576	.	G	GT	31.73	LowQual	AC=1;AF=0.500;AN=2;BaseQRankSum=-1.159;ClippingRankSum=0.729;DP=9;FS=3.522;MLEAC=1;MLEAF=0.500;MQ=60.00;MQRankSum=-0.361;QD=3.53;ReadPosRankSum=-0.361;SOR=2.712	GT:AD:DP:GQ:PL	0/1:5,4:9:69:69,0,214
HYBRID_SCAFFOLD_Super-Scaffold_2002|quiver|pilon	391695	.	ATTG	A	285.74	PASS	AC=2;AF=1.00;AN=2;DP=23;FS=0.000;MLEAC=2;MLEAF=1.00;MQ=60.00;QD=12.42;SOR=1.179	GT:AD:DP:GQ:PL	1/1:0,8:8:25:323,25,0
HYBRID_SCAFFOLD_Super-Scaffold_2002|quiver|pilon	421590	.	GGT	G	58.73	PASS	AC=1;AF=0.500;AN=2;BaseQRankSum=2.181;ClippingRankSum=-1.031;DP=17;FS=10.964;MLEAC=1;MLEAF=0.500;MQ=60.00;MQRankSum=-0.143;QD=3.45;ReadPosRankSum=0.336;SOR=1.850	GT:AD:DP:GQ:PL	0/1:6,5:11:96:96,0,132
HYBRID_SCAFFOLD_Super-Scaffold_2002|quiver|pilon	426489	.	A	AG	100.87	PASS	AC=2;AF=1.00;AN=2;DP=5;FS=0.000;MLEAC=2;MLEAF=1.00;MQ=60.00;QD=20.17;SOR=1.022	GT:AD:DP:GQ:PL	1/1:0,5:5:15:138,15,0
HYBRID_SCAFFOLD_Super-Scaffold_2002|quiver|pilon	434753	.	TAC	T	73.73	PASS	AC=1;AF=0.500;AN=2;BaseQRankSum=0.040;ClippingRankSum=-0.440;DP=48;FS=0.000;MLEAC=1;MLEAF=0.500;MQ=59.81;MQRankSum=-0.120;QD=1.54;ReadPosRankSum=-1.258;SOR=0.864	GT:AD:DP:GQ:PL	0/1:29,7:36:99:111,0,791
HYBRID_SCAFFOLD_Super-Scaffold_2002|quiver|pilon	455144	.	G	C	41.77	LowQual	AC=1;AF=0.500;AN=2;BaseQRankSum=0.684;ClippingRankSum=-0.956;DP=13;FS=7.068;MLEAC=1;MLEAF=0.500;MQ=53.75;MQRankSum=1.920;QD=3.21;ReadPosRankSum=-1.517;SOR=2.807	GT:AD:DP:GQ:PL	0/1:5,3:8:70:70,0,108
HYBRID_SCAFFOLD_Super-Scaffold_2002|quiver|pilon	500002	.	T	A	50.77	PASS	AC=1;AF=0.500;AN=2;BaseQRankSum=0.758;ClippingRankSum=-1.088;DP=25;FS=31.527;MLEAC=1;MLEAF=0.500;MQ=54.75;MQRankSum=-2.802;QD=2.03;ReadPosRankSum=-0.758;SOR=5.131	GT:AD:DP:GQ:PL	0/1:10,12:22:79:79,0,208
HYBRID_SCAFFOLD_Super-Scaffold_2002|quiver|pilon	580168	.	TCA	T	99.73	PASS	AC=1;AF=0.500;AN=2;BaseQRankSum=-1.301;ClippingRankSum=0.333;DP=32;FS=1.721;MLEAC=1;MLEAF=0.500;MQ=60.34;MQRankSum=0.151;QD=3.12;ReadPosRankSum=0.757;SOR=0.803	GT:AD:DP:GQ:PL	0/1:18,7:25:99:137,0,514
HYBRID_SCAFFOLD_Super-Scaffold_2002|quiver|pilon	825903	.	C	A	94.77	PASS	AC=1;AF=0.500;AN=2;BaseQRankSum=1.036;ClippingRankSum=-0.365;DP=10;FS=0.000;MLEAC=1;MLEAF=0.500;MQ=35.36;MQRankSum=-0.741;QD=9.48;ReadPosRankSum=1.036;SOR=0.412	GT:AD:DP:GQ:PL	0/1:6,4:10:99:123,0,201
HYBRID_SCAFFOLD_Super-Scaffold_2002|quiver|pilon	825934	.	G	T	65.77	PASS	AC=1;AF=0.500;AN=2;BaseQRankSum=-1.231;ClippingRankSum=-1.231;DP=5;FS=0.000;MLEAC=1;MLEAF=0.500;MQ=30.01;MQRankSum=1.231;QD=13.15;ReadPosRankSum=0.358;SOR=1.022	GT:AD:DP:GQ:PL	0/1:2,3:5:48:94,0,48
HYBRID_SCAFFOLD_Super-Scaffold_2002|quiver|pilon	863678	.	G	T	92.77	PASS	AC=1;AF=0.500;AN=2;BaseQRankSum=-1.115;ClippingRankSum=1.221;DP=18;FS=0.000;MLEAC=1;MLEAF=0.500;MQ=40.00;MQRankSum=0.053;QD=5.15;ReadPosRankSum=0.265;SOR=0.892	GT:AD:DP:GQ:PL	0/1:14,4:18:99:121,0,502
HYBRID_SCAFFOLD_Super-Scaffold_2002|quiver|pilon	863727	.	A	G	54.77	PASS	AC=1;AF=0.500;AN=2;BaseQRankSum=1.614;ClippingRankSum=0.000;DP=16;FS=6.021;MLEAC=1;MLEAF=0.500;MQ=48.25;MQRankSum=-0.942;QD=3.42;ReadPosRankSum=-0.404;SOR=2.584	GT:AD:DP:GQ:PL	0/1:13,3:16:83:83,0,463
HYBRID_SCAFFOLD_Super-Scaffold_2002|quiver|pilon	921580	.	C	CA	125.50	PASS	AC=1;AF=0.500;AN=2;BaseQRankSum=-0.747;ClippingRankSum=-0.747;DP=10;FS=0.000;MLEAC=1;MLEAF=0.500;MQ=60.00;MQRankSum=-0.747;QD=12.55;ReadPosRankSum=-0.747;SOR=0.330	GT:AD:DP:GQ:PL	0/1:1,7:8:3:161,0,3
HYBRID_SCAFFOLD_Super-Scaffold_2002|quiver|pilon	938923	.	A	AG	35.25	LowQual	AC=2;AF=1.00;AN=2;DP=6;FS=0.000;MLEAC=2;MLEAF=1.00;MQ=60.00;QD=5.87;SOR=1.179	GT:AD:DP:GQ:PL	1/1:0,3:3:9:72,9,0
HYBRID_SCAFFOLD_Super-Scaffold_2002|quiver|pilon	944510	.	A	AT	107.80	PASS	AC=2;AF=1.00;AN=2;DP=10;FS=0.000;MLEAC=2;MLEAF=1.00;MQ=60.00;QD=10.78;SOR=1.329	GT:AD:DP:GQ:PL	1/1:0,6:6:18:145,18,0
HYBRID_SCAFFOLD_Super-Scaffold_2002|quiver|pilon	958315	.	A	C	37.77	LowQual	AC=1;AF=0.500;AN=2;BaseQRankSum=1.506;ClippingRankSum=-0.593;DP=23;FS=2.521;MLEAC=1;MLEAF=0.500;MQ=33.61;MQRankSum=-0.776;QD=1.64;ReadPosRankSum=1.232;SOR=1.004	GT:AD:DP:GQ:PL	0/1:20,3:23:66:66,0,874
HYBRID_SCAFFOLD_Super-Scaffold_2002|quiver|pilon	958320	.	T	A	34.77	LowQual	AC=1;AF=0.500;AN=2;BaseQRankSum=1.598;ClippingRankSum=0.046;DP=23;FS=2.521;MLEAC=1;MLEAF=0.500;MQ=34.89;MQRankSum=-1.141;QD=1.51;ReadPosRankSum=1.871;SOR=1.004	GT:AD:DP:GQ:PL	0/1:20,3:23:63:63,0,915
HYBRID_SCAFFOLD_Super-Scaffold_2002|quiver|pilon	958627	.	C	T	35.77	LowQD;LowQual	AC=1;AF=0.500;AN=2;BaseQRankSum=0.508;ClippingRankSum=-0.615;DP=34;FS=2.568;MLEAC=1;MLEAF=0.500;MQ=37.36;MQRankSum=-1.096;QD=1.05;ReadPosRankSum=0.347;SOR=1.819	GT:AD:DP:GQ:PL	0/1:30,4:34:64:64,0,1114
HYBRID_SCAFFOLD_Super-Scaffold_2002|quiver|pilon	959124	.	C	T	142.77	PASS	AC=1;AF=0.500;AN=2;BaseQRankSum=-0.490;ClippingRankSum=-0.397;DP=33;FS=4.263;MLEAC=1;MLEAF=0.500;MQ=43.27;MQRankSum=-2.077;QD=4.33;ReadPosRankSum=0.770;SOR=1.187	GT:AD:DP:GQ:PL	0/1:27,6:33:99:171,0,1088
HYBRID_SCAFFOLD_Super-Scaffold_2002|quiver|pilon	959138	.	A	T	130.77	PASS	AC=1;AF=0.500;AN=2;BaseQRankSum=-0.913;ClippingRankSum=0.403;DP=36;FS=6.778;MLEAC=1;MLEAF=0.500;MQ=44.29;MQRankSum=-2.356;QD=3.63;ReadPosRankSum=2.059;SOR=1.144	GT:AD:DP:GQ:PL	0/1:30,6:36:99:159,0,1211
HYBRID_SCAFFOLD_Super-Scaffold_2002|quiver|pilon	969661	.	GCA	G	68.73	PASS	AC=1;AF=0.500;AN=2;BaseQRankSum=-1.461;ClippingRankSum=-1.000;DP=13;FS=0.000;MLEAC=1;MLEAF=0.500;MQ=60.00;MQRankSum=-0.689;QD=5.29;ReadPosRankSum=-1.031;SOR=0.883	GT:AD:DP:GQ:PL	0/1:7,5:12:99:106,0,190
HYBRID_SCAFFOLD_Super-Scaffold_2002|quiver|pilon	978750	.	T	TTTC	99.19	PASS	AC=2;AF=1.00;AN=2;BaseQRankSum=-0.731;ClippingRankSum=0.731;DP=23;FS=6.990;MLEAC=2;MLEAF=1.00;MQ=59.75;MQRankSum=0.731;QD=4.31;ReadPosRankSum=0.731;SOR=3.229	GT:AD:DP:GQ:PL	1/1:1,4:5:4:135,4,0
HYBRID_SCAFFOLD_Super-Scaffold_2002|quiver|pilon	989465	.	C	T	192.77	PASS	AC=1;AF=0.500;AN=2;BaseQRankSum=-0.263;ClippingRankSum=0.788;DP=17;FS=13.919;MLEAC=1;MLEAF=0.500;MQ=60.00;MQRankSum=-1.523;QD=11.34;ReadPosRankSum=-0.053;SOR=1.706	GT:AD:DP:GQ:PL	0/1:8,8:16:99:221,0,251
HYBRID_SCAFFOLD_Super-Scaffold_2002|quiver|pilon	1009170	.	GTA	G	44.73	LowQual	AC=1;AF=0.500;AN=2;BaseQRankSum=-1.537;ClippingRankSum=-0.406;DP=10;FS=10.000;MLEAC=1;MLEAF=0.500;MQ=60.00;MQRankSum=0.406;QD=4.47;ReadPosRankSum=-1.537;SOR=2.776	GT:AD:DP:GQ:PL	0/1:3,3:6:68:82,0,68
HYBRID_SCAFFOLD_Super-Scaffold_2002|quiver|pilon	1059314	.	TC	T	55.73	PASS	AC=1;AF=0.500;AN=2;BaseQRankSum=-0.895;ClippingRankSum=0.546;DP=11;FS=2.730;MLEAC=1;MLEAF=0.500;MQ=45.50;MQRankSum=-1.214;QD=5.07;ReadPosRankSum=-0.546;SOR=0.169	GT:AD:DP:GQ:PL	0/1:7,3:10:93:93,0,205
HYBRID_SCAFFOLD_Super-Scaffold_2002|quiver|pilon	1094745	.	CAT	C	47.73	LowQual	AC=1;AF=0.500;AN=2;BaseQRankSum=0.406;ClippingRankSum=0.406;DP=9;FS=0.000;MLEAC=1;MLEAF=0.500;MQ=60.00;MQRankSum=0.406;QD=5.30;ReadPosRankSum=-1.537;SOR=0.693	GT:AD:DP:GQ:PL	0/1:3,3:6:85:85,0,94
HYBRID_SCAFFOLD_Super-Scaffold_2002|quiver|pilon	1128941	.	T	TA	47.25	LowCoverage;LowQual	AC=2;AF=1.00;AN=2;DP=4;FS=0.000;MLEAC=2;MLEAF=1.00;MQ=60.00;QD=11.81;SOR=1.179	GT:AD:DP:GQ:PL	1/1:0,3:3:9:84,9,0
HYBRID_SCAFFOLD_Super-Scaffold_2002|quiver|pilon	1143019	.	TCA	T	67.73	PASS	AC=1;AF=0.500;AN=2;BaseQRankSum=-0.037;ClippingRankSum=-0.037;DP=39;FS=0.000;MLEAC=1;MLEAF=0.500;MQ=58.97;MQRankSum=-0.405;QD=1.74;ReadPosRankSum=0.117;SOR=0.344	GT:AD:DP:GQ:PL	0/1:16,8:24:99:105,0,302
HYBRID_SCAFFOLD_Super-Scaffold_2002|quiver|pilon	1151945	.	G	GA	42.25	LowCoverage;LowQual	AC=2;AF=1.00;AN=2;DP=3;FS=0.000;MLEAC=2;MLEAF=1.00;MQ=45.55;QD=14.08;SOR=1.179	GT:AD:DP:GQ:PL	1/1:0,3:3:9:79,9,0
HYBRID_SCAFFOLD_Super-Scaffold_2002|quiver|pilon	1184318	.	A	G	104.77	PASS	AC=1;AF=0.500;AN=2;BaseQRankSum=0.919;ClippingRankSum=-0.495;DP=14;FS=6.560;MLEAC=1;MLEAF=0.500;MQ=40.29;MQRankSum=1.061;QD=7.48;ReadPosRankSum=1.202;SOR=3.258	GT:AD:DP:GQ:PL	0/1:10,4:14:99:133,0,294
HYBRID_SCAFFOLD_Super-Scaffold_2002|quiver|pilon	1184800	.	C	A	38.77	LowQual	AC=1;AF=0.500;AN=2;BaseQRankSum=-1.152;ClippingRankSum=-0.061;DP=18;FS=0.000;MLEAC=1;MLEAF=0.500;MQ=33.86;MQRankSum=-1.516;QD=2.15;ReadPosRankSum=1.031;SOR=0.804	GT:AD:DP:GQ:PL	0/1:12,4:16:67:67,0,343
HYBRID_SCAFFOLD_Super-Scaffold_2002|quiver|pilon	1204612	.	A	AG	285.75	PASS	AC=2;AF=1.00;AN=2;DP=8;FS=0.000;MLEAC=2;MLEAF=1.00;MQ=38.29;QD=29.57;SOR=1.179	GT:AD:DP:GQ:PL	1/1:0,8:8:24:323,24,0
HYBRID_SCAFFOLD_Super-Scaffold_2002|quiver|pilon	1209605	.	C	CG	75	PASS	AC=2;AF=1.00;AN=2;DP=9;FS=0.000;MLEAC=2;MLEAF=1.00;MQ=60.00;QD=8.33;SOR=0.693	GT:AD:DP:GQ:PL	1/1:0,4:4:12:112,12,0
HYBRID_SCAFFOLD_Super-Scaffold_2002|quiver|pilon	1251369	.	T	C	61.77	PASS	AC=1;AF=0.500;AN=2;BaseQRankSum=0.581;ClippingRankSum=-0.503;DP=24;FS=5.478;MLEAC=1;MLEAF=0.500;MQ=37.93;MQRankSum=-2.517;QD=2.57;ReadPosRankSum=-1.510;SOR=2.215	GT:AD:DP:GQ:PL	0/1:20,4:24:90:90,0,723
HYBRID_SCAFFOLD_Super-Scaffold_2002|quiver|pilon	1251423	.	T	A	70.77	PASS	AC=1;AF=0.500;AN=2;BaseQRankSum=-0.943;ClippingRankSum=-1.674;DP=26;FS=1.906;MLEAC=1;MLEAF=0.500;MQ=37.51;MQRankSum=-2.586;QD=2.72;ReadPosRankSum=0.822;SOR=1.245	GT:AD:DP:GQ:PL	0/1:20,6:26:99:99,0,628
HYBRID_SCAFFOLD_Super-Scaffold_2002|quiver|pilon	1251480	.	T	G	39.77	LowQual	AC=1;AF=0.500;AN=2;BaseQRankSum=0.829;ClippingRankSum=-0.829;DP=18;FS=0.000;MLEAC=1;MLEAF=0.500;MQ=36.99;MQRankSum=-1.659;QD=2.21;ReadPosRankSum=0.948;SOR=0.551	GT:AD:DP:GQ:PL	0/1:15,3:18:68:68,0,541
HYBRID_SCAFFOLD_Super-Scaffold_2002|quiver|pilon	1264112	.	T	A	37.77	LowQual	AC=1;AF=0.500;AN=2;BaseQRankSum=-0.391;ClippingRankSum=-0.168;DP=19;FS=0.000;MLEAC=1;MLEAF=0.500;MQ=43.31;MQRankSum=0.280;QD=1.99;ReadPosRankSum=0.727;SOR=0.223	GT:AD:DP:GQ:PL	0/1:16,3:19:66:66,0,513
HYBRID_SCAFFOLD_Super-Scaffold_2002|quiver|pilon	1286838	.	A	G	160.77	PASS	AC=1;AF=0.500;AN=2;BaseQRankSum=-1.195;ClippingRankSum=-0.833;DP=23;FS=6.923;MLEAC=1;MLEAF=0.500;MQ=54.36;MQRankSum=0.905;QD=6.99;ReadPosRankSum=-1.267;SOR=1.492	GT:AD:DP:GQ:PL	0/1:8,13:21:99:189,0,139
HYBRID_SCAFFOLD_Super-Scaffold_2002|quiver|pilon	1287550	.	AAC	A	154.73	LowQD	AC=1;AF=0.500;AN=2;BaseQRankSum=-0.274;ClippingRankSum=-0.913;DP=117;FS=1.208;MLEAC=1;MLEAF=0.500;MQ=56.79;MQRankSum=0.248;QD=1.32;ReadPosRankSum=1.054;SOR=0.976	GT:AD:DP:GQ:PL	0/1:67,15:82:99:192,0,1914
HYBRID_SCAFFOLD_Super-Scaffold_2002|quiver|pilon	1342525	.	C	CT	49.25	LowQual	AC=2;AF=1.00;AN=2;DP=5;FS=0.000;MLEAC=2;MLEAF=1.00;MQ=60.00;QD=9.85;SOR=1.179	GT:AD:DP:GQ:PL	1/1:0,3:3:9:86,9,0
HYBRID_SCAFFOLD_Super-Scaffold_2002|quiver|pilon	1366023	.	G	A	469.77	PASS	AC=1;AF=0.500;AN=2;BaseQRankSum=1.736;ClippingRankSum=-0.801;DP=25;FS=23.201;MLEAC=1;MLEAF=0.500;MQ=60.00;MQRankSum=0.200;QD=18.79;ReadPosRankSum=-1.736;SOR=5.282	GT:AD:DP:GQ:PL	0/1:9,13:22:99:498,0,285
HYBRID_SCAFFOLD_Super-Scaffold_2002|quiver|pilon	1366059	.	TA	T	148.73	PASS	AC=1;AF=0.500;AN=2;BaseQRankSum=-0.496;ClippingRankSum=1.079;DP=32;FS=13.692;MLEAC=1;MLEAF=0.500;MQ=60.00;MQRankSum=-1.954;QD=4.65;ReadPosRankSum=-1.196;SOR=0.006	GT:AD:DP:GQ:PL	0/1:21,6:27:99:186,0,888
HYBRID_SCAFFOLD_Super-Scaffold_2002|quiver|pilon	1366061	.	T	A	783.77	PASS	AC=1;AF=0.500;AN=2;BaseQRankSum=0.204;ClippingRankSum=-0.029;DP=32;FS=13.692;MLEAC=1;MLEAF=0.500;MQ=60.00;MQRankSum=-0.846;QD=24.49;ReadPosRankSum=1.254;SOR=5.166	GT:AD:DP:GQ:PL	0/1:6,21:27:99:812,0,189
HYBRID_SCAFFOLD_Super-Scaffold_2002|quiver|pilon	1366070	.	C	T	188.77	PASS	AC=1;AF=0.500;AN=2;BaseQRankSum=0.137;ClippingRankSum=1.140;DP=37;FS=12.473;MLEAC=1;MLEAF=0.500;MQ=60.00;MQRankSum=0.775;QD=5.10;ReadPosRankSum=-1.185;SOR=0.024	GT:AD:DP:GQ:PL	0/1:25,7:32:99:217,0,978
HYBRID_SCAFFOLD_Super-Scaffold_2002|quiver|pilon	1366146	.	G	A	1260.77	PASS	AC=1;AF=0.500;AN=2;BaseQRankSum=0.780;ClippingRankSum=-0.762;DP=56;FS=3.960;MLEAC=1;MLEAF=0.500;MQ=60.00;MQRankSum=-0.027;QD=22.51;ReadPosRankSum=0.296;SOR=0.333	GT:AD:DP:GQ:PL	0/1:18,37:55:99:1289,0,563
HYBRID_SCAFFOLD_Super-Scaffold_2002|quiver|pilon	1366282	.	C	T	2143.77	PASS	AC=1;AF=0.500;AN=2;BaseQRankSum=1.330;ClippingRankSum=0.777;DP=85;FS=3.301;MLEAC=1;MLEAF=0.500;MQ=59.64;MQRankSum=0.915;QD=25.22;ReadPosRankSum=-0.282;SOR=1.123	GT:AD:DP:GQ:PL	0/1:23,62:85:99:2172,0,661
HYBRID_SCAFFOLD_Super-Scaffold_2002|quiver|pilon	1366350	.	G	T	177.77	PASS	AC=1;AF=0.500;AN=2;BaseQRankSum=2.347;ClippingRankSum=0.179;DP=81;FS=4.975;MLEAC=1;MLEAF=0.500;MQ=60.00;MQRankSum=-0.251;QD=2.19;ReadPosRankSum=2.103;SOR=1.501	GT:AD:DP:GQ:PL	0/1:71,10:81:99:206,0,2951
HYBRID_SCAFFOLD_Super-Scaffold_2002|quiver|pilon	1366352	.	A	C	177.77	PASS	AC=1;AF=0.500;AN=2;BaseQRankSum=3.266;ClippingRankSum=0.237;DP=81;FS=4.975;MLEAC=1;MLEAF=0.500;MQ=60.00;MQRankSum=-0.223;QD=2.19;ReadPosRankSum=1.845;SOR=1.501	GT:AD:DP:GQ:PL	0/1:71,10:81:99:206,0,2951
HYBRID_SCAFFOLD_Super-Scaffold_2002|quiver|pilon	1366530	.	T	C	356.77	PASS	AC=1;AF=0.500;AN=2;BaseQRankSum=1.200;ClippingRankSum=1.447;DP=92;FS=1.058;MLEAC=1;MLEAF=0.500;MQ=60.00;MQRankSum=-0.201;QD=3.88;ReadPosRankSum=0.788;SOR=0.906	GT:AD:DP:GQ:PL	0/1:76,16:92:99:385,0,3615
HYBRID_SCAFFOLD_Super-Scaffold_2002|quiver|pilon	1366554	.	T	C	405.77	PASS	AC=1;AF=0.500;AN=2;BaseQRankSum=1.954;ClippingRankSum=-0.050;DP=73;FS=2.698;MLEAC=1;MLEAF=0.500;MQ=60.00;MQRankSum=-1.464;QD=5.56;ReadPosRankSum=0.959;SOR=1.312	GT:AD:DP:GQ:PL	0/1:60,13:73:99:434,0,3057
HYBRID_SCAFFOLD_Super-Scaffold_2002|quiver|pilon	1366660	.	T	A	982.77	PASS	AC=1;AF=0.500;AN=2;BaseQRankSum=1.994;ClippingRankSum=-0.675;DP=46;FS=10.935;MLEAC=1;MLEAF=0.500;MQ=60.00;MQRankSum=0.393;QD=21.36;ReadPosRankSum=0.361;SOR=3.056	GT:AD:DP:GQ:PL	0/1:12,26:38:99:1011,0,657
HYBRID_SCAFFOLD_Super-Scaffold_2002|quiver|pilon	1366673	.	C	CTT	849.73	PASS	AC=1;AF=0.500;AN=2;BaseQRankSum=-2.429;ClippingRankSum=0.106;DP=40;FS=8.280;MLEAC=1;MLEAF=0.500;MQ=60.00;MQRankSum=-1.373;QD=21.24;ReadPosRankSum=1.162;SOR=2.799	GT:AD:DP:GQ:PL	0/1:10,23:33:99:887,0,570
HYBRID_SCAFFOLD_Super-Scaffold_2002|quiver|pilon	1397397	.	T	TA	43.25	LowCoverage;LowQual	AC=2;AF=1.00;AN=2;DP=4;FS=0.000;MLEAC=2;MLEAF=1.00;MQ=60.00;QD=10.81;SOR=1.179	GT:AD:DP:GQ:PL	1/1:0,3:3:9:80,9,0
HYBRID_SCAFFOLD_Super-Scaffold_2002|quiver|pilon	1414142	.	C	CT	103.87	PASS	AC=2;AF=1.00;AN=2;DP=7;FS=0.000;MLEAC=2;MLEAF=1.00;MQ=60.00;QD=14.84;SOR=3.611	GT:AD:DP:GQ:PL	1/1:0,5:5:15:141,15,0
HYBRID_SCAFFOLD_Super-Scaffold_2002|quiver|pilon	1419293	.	T	C	181.77	PASS	AC=1;AF=0.500;AN=2;BaseQRankSum=0.358;ClippingRankSum=0.477;DP=24;FS=0.000;MLEAC=1;MLEAF=0.500;MQ=35.66;MQRankSum=0.954;QD=7.57;ReadPosRankSum=2.743;SOR=0.760	GT:AD:DP:GQ:PL	0/1:15,9:24:99:210,0,376
HYBRID_SCAFFOLD_Super-Scaffold_2002|quiver|pilon	1419367	.	C	T	105.77	PASS	AC=1;AF=0.500;AN=2;BaseQRankSum=1.757;ClippingRankSum=-0.130;DP=26;FS=9.161;MLEAC=1;MLEAF=0.500;MQ=42.05;MQRankSum=-0.065;QD=4.07;ReadPosRankSum=-0.390;SOR=3.442	GT:AD:DP:GQ:PL	0/1:21,5:26:99:134,0,615
HYBRID_SCAFFOLD_Super-Scaffold_2002|quiver|pilon	1424844	.	AAC	A	75.73	PASS	AC=1;AF=0.500;AN=2;BaseQRankSum=-1.001;ClippingRankSum=-1.323;DP=34;FS=1.824;MLEAC=1;MLEAF=0.500;MQ=54.47;MQRankSum=-1.452;QD=2.23;ReadPosRankSum=-0.512;SOR=0.260	GT:AD:DP:GQ:PL	0/1:15,8:23:99:113,0,356
HYBRID_SCAFFOLD_Super-Scaffold_2002|quiver|pilon	1476632	.	T	C	30.77	LowQD;LowQual	AC=1;AF=0.500;AN=2;BaseQRankSum=1.722;ClippingRankSum=0.000;DP=22;FS=11.083;MLEAC=1;MLEAF=0.500;MQ=57.55;MQRankSum=-2.775;QD=1.40;ReadPosRankSum=-0.478;SOR=2.796	GT:AD:DP:GQ:PL	0/1:19,3:22:59:59,0,632
HYBRID_SCAFFOLD_Super-Scaffold_2002|quiver|pilon	1476647	.	C	G	63.77	PASS	AC=1;AF=0.500;AN=2;BaseQRankSum=1.095;ClippingRankSum=0.446;DP=24;FS=5.849;MLEAC=1;MLEAF=0.500;MQ=55.72;MQRankSum=-3.123;QD=2.66;ReadPosRankSum=0.771;SOR=1.447	GT:AD:DP:GQ:PL	0/1:19,4:23:92:92,0,592
HYBRID_SCAFFOLD_Super-Scaffold_2007|quiver|pilon	2016	.	G	GA	41.25	LowQual	AC=2;AF=1.00;AN=2;DP=9;FS=0.000;MLEAC=2;MLEAF=1.00;MQ=60.00;QD=4.58;SOR=1.179	GT:AD:DP:GQ:PL	1/1:0,3:3:9:78,9,0
HYBRID_SCAFFOLD_Super-Scaffold_2007|quiver|pilon	48849	.	A	G	51.77	PASS	AC=1;AF=0.500;AN=2;BaseQRankSum=-0.906;ClippingRankSum=0.453;DP=22;FS=1.958;MLEAC=1;MLEAF=0.500;MQ=51.26;MQRankSum=-1.087;QD=2.35;ReadPosRankSum=0.091;SOR=1.371	GT:AD:DP:GQ:PL	0/1:11,7:18:80:80,0,183
HYBRID_SCAFFOLD_Super-Scaffold_2007|quiver|pilon	89044	.	G	GAAGAA	163.77	PASS	AC=2;AF=1.00;AN=2;DP=14;FS=0.000;MLEAC=2;MLEAF=1.00;MQ=52.37;QD=11.70;SOR=1.329	GT:AD:DP:GQ:PL	1/1:0,6:6:20:201,20,0
HYBRID_SCAFFOLD_Super-Scaffold_2007|quiver|pilon	166542	.	G	T	34.77	LowQual	AC=1;AF=0.500;AN=2;BaseQRankSum=-0.720;ClippingRankSum=0.720;DP=7;FS=3.310;MLEAC=1;MLEAF=0.500;MQ=60.00;MQRankSum=1.380;QD=4.97;ReadPosRankSum=-0.720;SOR=2.303	GT:AD:DP:GQ:PL	0/1:4,2:6:63:63,0,124
HYBRID_SCAFFOLD_Super-Scaffold_2007|quiver|pilon	172503	.	TGAGA	T	44.73	LowQual	AC=1;AF=0.500;AN=2;BaseQRankSum=-0.474;ClippingRankSum=-0.237;DP=27;FS=6.107;MLEAC=1;MLEAF=0.500;MQ=53.77;MQRankSum=-2.014;QD=1.66;ReadPosRankSum=-0.441;SOR=2.613	GT:AD:DP:GQ:PL	0/1:15,3:18:82:82,0,635
HYBRID_SCAFFOLD_Super-Scaffold_2007|quiver|pilon	178169	.	T	TC	90	PASS	AC=2;AF=1.00;AN=2;DP=6;FS=0.000;MLEAC=2;MLEAF=1.00;MQ=60.00;QD=15.00;SOR=1.609	GT:AD:DP:GQ:PL	1/1:0,4:4:12:127,12,0
HYBRID_SCAFFOLD_Super-Scaffold_2007|quiver|pilon	226740	.	C	CAATA	52.70	PASS	AC=2;AF=1.00;AN=2;DP=6;FS=0.000;MLEAC=2;MLEAF=1.00;MQ=60.00;QD=8.78;SOR=2.303	GT:AD:DP:GQ:PL	1/1:0,2:2:6:89,6,0
HYBRID_SCAFFOLD_Super-Scaffold_2007|quiver|pilon	272073	.	T	TA	123	LowCoverage	AC=2;AF=1.00;AN=2;DP=3;FS=0.000;MLEAC=2;MLEAF=1.00;MQ=47.61;QD=35.27;SOR=2.833	GT:AD:DP:GQ:PL	1/1:0,3:3:12:160,12,0
HYBRID_SCAFFOLD_Super-Scaffold_2007|quiver|pilon	272081	.	GA	G	123	LowCoverage	AC=2;AF=1.00;AN=2;DP=4;FS=0.000;MLEAC=2;MLEAF=1.00;MQ=50.99;QD=30.75;SOR=1.609	GT:AD:DP:GQ:PL	1/1:0,4:4:12:160,12,0
HYBRID_SCAFFOLD_Super-Scaffold_2008|quiver|pilon	368	.	A	T	104.77	PASS	AC=1;AF=0.500;AN=2;BaseQRankSum=-0.163;ClippingRankSum=-0.922;DP=16;FS=3.010;MLEAC=1;MLEAF=0.500;MQ=33.17;MQRankSum=-2.657;QD=6.55;ReadPosRankSum=-0.813;SOR=1.863	GT:AD:DP:GQ:PL	0/1:10,6:16:99:133,0,353
HYBRID_SCAFFOLD_Super-Scaffold_2008|quiver|pilon	435	.	G	C	44.77	LowQual	AC=1;AF=0.500;AN=2;BaseQRankSum=1.152;ClippingRankSum=-1.273;DP=16;FS=2.869;MLEAC=1;MLEAF=0.500;MQ=27.61;MQRankSum=0.061;QD=2.80;ReadPosRankSum=1.758;SOR=2.165	GT:AD:DP:GQ:PL	0/1:12,4:16:73:73,0,321
HYBRID_SCAFFOLD_Super-Scaffold_2008|quiver|pilon	449	.	C	T	86.77	PASS	AC=1;AF=0.500;AN=2;BaseQRankSum=-0.848;ClippingRankSum=0.995;DP=22;FS=25.506;MLEAC=1;MLEAF=0.500;MQ=28.78;MQRankSum=0.258;QD=3.94;ReadPosRankSum=-0.258;SOR=3.895	GT:AD:DP:GQ:PL	0/1:16,6:22:99:115,0,458
HYBRID_SCAFFOLD_Super-Scaffold_2008|quiver|pilon	661	.	AG	A	69.73	PASS	AC=1;AF=0.500;AN=2;BaseQRankSum=-3.001;ClippingRankSum=1.755;DP=17;FS=13.554;MLEAC=1;MLEAF=0.500;MQ=29.27;MQRankSum=-0.736;QD=4.10;ReadPosRankSum=0.736;SOR=0.005	GT:AD:DP:GQ:PL	0/1:13,4:17:99:107,0,470
HYBRID_SCAFFOLD_Super-Scaffold_2008|quiver|pilon	4387	.	A	AG	50.25	LowCoverage	AC=2;AF=1.00;AN=2;DP=3;FS=0.000;MLEAC=2;MLEAF=1.00;MQ=60.00;QD=16.75;SOR=1.179	GT:AD:DP:GQ:PL	1/1:0,3:3:9:87,9,0
HYBRID_SCAFFOLD_Super-Scaffold_2008|quiver|pilon	28057	.	A	T	236.77	PASS	AC=1;AF=0.500;AN=2;BaseQRankSum=2.633;ClippingRankSum=0.460;DP=57;FS=15.700;MLEAC=1;MLEAF=0.500;MQ=38.58;MQRankSum=-3.592;QD=4.15;ReadPosRankSum=2.202;SOR=3.641	GT:AD:DP:GQ:PL	0/1:45,12:57:99:265,0,1450
HYBRID_SCAFFOLD_Super-Scaffold_2008|quiver|pilon	28080	.	C	A	173.77	PASS	AC=1;AF=0.500;AN=2;BaseQRankSum=-0.434;ClippingRankSum=0.390;DP=54;FS=16.165;MLEAC=1;MLEAF=0.500;MQ=35.96;MQRankSum=-2.795;QD=3.22;ReadPosRankSum=0.479;SOR=3.751	GT:AD:DP:GQ:PL	0/1:44,10:54:99:202,0,1415
HYBRID_SCAFFOLD_Super-Scaffold_2008|quiver|pilon	29874	.	C	CT	51.73	PASS	AC=1;AF=0.500;AN=2;BaseQRankSum=-2.285;ClippingRankSum=-1.665;DP=24;FS=0.000;MLEAC=1;MLEAF=0.500;MQ=56.13;MQRankSum=-3.137;QD=2.16;ReadPosRankSum=0.813;SOR=0.693	GT:AD:DP:GQ:PL	0/1:20,4:24:89:89,0,737
HYBRID_SCAFFOLD_Super-Scaffold_2008|quiver|pilon	53460	.	T	A	150.77	PASS	AC=1;AF=0.500;AN=2;BaseQRankSum=0.545;ClippingRankSum=1.766;DP=39;FS=33.090;MLEAC=1;MLEAF=0.500;MQ=55.84;MQRankSum=0.083;QD=3.87;ReadPosRankSum=-3.350;SOR=1.553	GT:AD:DP:GQ:PL	0/1:18,17:35:99:179,0,292
HYBRID_SCAFFOLD_Super-Scaffold_2008|quiver|pilon	64759	.	C	CA	47.06	LowQual	AC=2;AF=1.00;AN=2;DP=8;FS=0.000;MLEAC=2;MLEAF=1.00;MQ=60.00;QD=5.88;SOR=1.609	GT:AD:DP:GQ:PL	1/1:0,4:4:11:84,11,0
HYBRID_SCAFFOLD_Super-Scaffold_2008|quiver|pilon	74441	.	T	TG	76	PASS	AC=2;AF=1.00;AN=2;DP=6;FS=0.000;MLEAC=2;MLEAF=1.00;MQ=60.00;QD=12.67;SOR=0.693	GT:AD:DP:GQ:PL	1/1:0,4:4:12:113,12,0
HYBRID_SCAFFOLD_Super-Scaffold_2008|quiver|pilon	112471	.	G	GC	117.87	PASS	AC=2;AF=1.00;AN=2;DP=6;FS=0.000;MLEAC=2;MLEAF=1.00;MQ=60.00;QD=19.64;SOR=1.022	GT:AD:DP:GQ:PL	1/1:0,5:5:15:155,15,0
HYBRID_SCAFFOLD_Super-Scaffold_2008|quiver|pilon	122980	.	TCA	T	36.73	LowQual	AC=1;AF=0.500;AN=2;BaseQRankSum=-0.550;ClippingRankSum=1.754;DP=16;FS=3.136;MLEAC=1;MLEAF=0.500;MQ=53.52;MQRankSum=-1.300;QD=2.30;ReadPosRankSum=0.000;SOR=1.492	GT:AD:DP:GQ:PL	0/1:3,4:7:54:74,0,54
HYBRID_SCAFFOLD_Super-Scaffold_2008|quiver|pilon	124978	.	AAC	A	32.73	LowQD;LowQual	AC=1;AF=0.500;AN=2;BaseQRankSum=0.825;ClippingRankSum=0.143;DP=23;FS=6.154;MLEAC=1;MLEAF=0.500;MQ=60.00;MQRankSum=2.359;QD=1.42;ReadPosRankSum=-0.336;SOR=1.889	GT:AD:DP:GQ:PL	0/1:6,5:11:70:70,0,121
HYBRID_SCAFFOLD_Super-Scaffold_2008|quiver|pilon	133094	.	A	AACACACACACACACACAC	52.74	PASS	AC=1;AF=0.500;AN=2;BaseQRankSum=1.271;ClippingRankSum=-0.898;DP=19;FS=6.990;MLEAC=1;MLEAF=0.500;MQ=59.12;MQRankSum=-0.898;QD=2.78;ReadPosRankSum=1.271;SOR=4.407	GT:AD:DP:GQ:PL	0/1:2,8:10:25:90,0,25
HYBRID_SCAFFOLD_Super-Scaffold_2008|quiver|pilon	151276	.	T	TC	53.25	PASS	AC=2;AF=1.00;AN=2;DP=7;FS=0.000;MLEAC=2;MLEAF=1.00;MQ=60.00;QD=7.61;SOR=2.833	GT:AD:DP:GQ:PL	1/1:0,3:3:9:90,9,0
HYBRID_SCAFFOLD_Super-Scaffold_2008|quiver|pilon	165052	.	G	C	102.77	PASS	AC=1;AF=0.500;AN=2;BaseQRankSum=-1.651;ClippingRankSum=-0.154;DP=33;FS=1.703;MLEAC=1;MLEAF=0.500;MQ=58.23;MQRankSum=-2.488;QD=3.11;ReadPosRankSum=-1.563;SOR=1.179	GT:AD:DP:GQ:PL	0/1:26,7:33:99:131,0,947
HYBRID_SCAFFOLD_Super-Scaffold_2008|quiver|pilon	236749	.	G	T	38.77	LowQual	AC=1;AF=0.500;AN=2;BaseQRankSum=-0.942;ClippingRankSum=0.135;DP=16;FS=0.000;MLEAC=1;MLEAF=0.500;MQ=55.78;MQRankSum=-2.691;QD=2.42;ReadPosRankSum=-0.807;SOR=1.104	GT:AD:DP:GQ:PL	0/1:13,3:16:67:67,0,534
HYBRID_SCAFFOLD_Super-Scaffold_2008|quiver|pilon	236759	.	A	G	35.77	LowQual	AC=1;AF=0.500;AN=2;BaseQRankSum=1.032;ClippingRankSum=-0.397;DP=16;FS=3.010;MLEAC=1;MLEAF=0.500;MQ=55.37;MQRankSum=-2.302;QD=2.24;ReadPosRankSum=1.191;SOR=1.863	GT:AD:DP:GQ:PL	0/1:14,2:16:64:64,0,538
HYBRID_SCAFFOLD_Super-Scaffold_2008|quiver|pilon	238625	.	A	AG	36.82	LowQual	AC=1;AF=0.500;AN=2;BaseQRankSum=-0.727;ClippingRankSum=-0.727;DP=5;FS=0.000;MLEAC=1;MLEAF=0.500;MQ=60.00;MQRankSum=0.727;QD=7.36;ReadPosRankSum=0.727;SOR=1.609	GT:AD:DP:GQ:PL	0/1:1,3:4:17:74,0,17
HYBRID_SCAFFOLD_Super-Scaffold_2008|quiver|pilon	299679	.	A	T	81.77	PASS	AC=1;AF=0.500;AN=2;BaseQRankSum=0.953;ClippingRankSum=0.202;DP=29;FS=2.576;MLEAC=1;MLEAF=0.500;MQ=33.93;MQRankSum=-0.202;QD=2.82;ReadPosRankSum=-1.126;SOR=1.445	GT:AD:DP:GQ:PL	0/1:24,5:29:99:110,0,1043
HYBRID_SCAFFOLD_Super-Scaffold_2008|quiver|pilon	299688	.	A	AGAC	78.73	PASS	AC=1;AF=0.500;AN=2;BaseQRankSum=1.560;ClippingRankSum=0.000;DP=28;FS=2.460;MLEAC=1;MLEAF=0.500;MQ=33.49;MQRankSum=0.000;QD=2.81;ReadPosRankSum=-1.140;SOR=1.179	GT:AD:DP:GQ:PL	0/1:23,5:28:99:116,0,975
HYBRID_SCAFFOLD_Super-Scaffold_2008|quiver|pilon	299747	.	T	C	63.77	PASS	AC=1;AF=0.500;AN=2;BaseQRankSum=-0.386;ClippingRankSum=0.694;DP=13;FS=0.000;MLEAC=1;MLEAF=0.500;MQ=26.49;MQRankSum=-0.231;QD=4.91;ReadPosRankSum=-0.077;SOR=0.804	GT:AD:DP:GQ:PL	0/1:9,4:13:92:92,0,232
HYBRID_SCAFFOLD_Super-Scaffold_2008|quiver|pilon	553200	.	A	G	182.77	PASS	AC=1;AF=0.500;AN=2;BaseQRankSum=-0.289;ClippingRankSum=0.454;DP=19;FS=11.563;MLEAC=1;MLEAF=0.500;MQ=56.35;MQRankSum=-2.188;QD=9.62;ReadPosRankSum=-1.280;SOR=1.657	GT:AD:DP:GQ:PL	0/1:8,11:19:99:211,0,177
HYBRID_SCAFFOLD_Super-Scaffold_2008|quiver|pilon	621065	.	GCA	G	99.73	PASS	AC=1;AF=0.500;AN=2;BaseQRankSum=0.921;ClippingRankSum=-0.219;DP=29;FS=1.808;MLEAC=1;MLEAF=0.500;MQ=60.00;MQRankSum=0.570;QD=3.44;ReadPosRankSum=-0.044;SOR=1.140	GT:AD:DP:GQ:PL	0/1:13,6:19:99:137,0,352
HYBRID_SCAFFOLD_Super-Scaffold_2008|quiver|pilon	631070	.	A	AC	77	LowCoverage	AC=2;AF=1.00;AN=2;DP=4;FS=0.000;MLEAC=2;MLEAF=1.00;MQ=60.00;QD=19.25;SOR=1.609	GT:AD:DP:GQ:PL	1/1:0,4:4:12:114,12,0
HYBRID_SCAFFOLD_Super-Scaffold_2008|quiver|pilon	653046	.	C	T	153.77	PASS	AC=1;AF=0.500;AN=2;BaseQRankSum=0.195;ClippingRankSum=0.117;DP=23;FS=1.971;MLEAC=1;MLEAF=0.500;MQ=44.51;MQRankSum=2.997;QD=6.69;ReadPosRankSum=-1.518;SOR=1.272	GT:AD:DP:GQ:PL	0/1:15,6:21:99:182,0,492
HYBRID_SCAFFOLD_Super-Scaffold_2008|quiver|pilon	662572	.	TAC	T	99.73	PASS	AC=1;AF=0.500;AN=2;BaseQRankSum=0.208;ClippingRankSum=0.144;DP=59;FS=6.236;MLEAC=1;MLEAF=0.500;MQ=60.00;MQRankSum=-0.817;QD=1.69;ReadPosRankSum=0.336;SOR=1.806	GT:AD:DP:GQ:PL	0/1:38,8:46:99:137,0,1069
HYBRID_SCAFFOLD_Super-Scaffold_2008|quiver|pilon	676076	.	GT	G	33.93	LowQual	AC=2;AF=1.00;AN=2;BaseQRankSum=-0.731;ClippingRankSum=0.731;DP=7;FS=3.979;MLEAC=2;MLEAF=1.00;MQ=60.00;MQRankSum=0.731;QD=4.85;ReadPosRankSum=0.731;SOR=1.447	GT:AD:DP:GQ:PL	1/1:1,4:5:5:70,5,0
HYBRID_SCAFFOLD_Super-Scaffold_2008|quiver|pilon	691698	.	A	AC	77	PASS	AC=2;AF=1.00;AN=2;DP=7;FS=0.000;MLEAC=2;MLEAF=1.00;MQ=60.00;QD=11.00;SOR=3.258	GT:AD:DP:GQ:PL	1/1:0,4:4:12:114,12,0
HYBRID_SCAFFOLD_Super-Scaffold_2008|quiver|pilon	700131	.	A	AGT	63.73	PASS	AC=1;AF=0.500;AN=2;BaseQRankSum=-0.566;ClippingRankSum=0.566;DP=21;FS=0.000;MLEAC=1;MLEAF=0.500;MQ=57.80;MQRankSum=0.000;QD=3.03;ReadPosRankSum=-0.715;SOR=1.230	GT:AD:DP:GQ:PL	0/1:3,8:11:48:101,0,48
HYBRID_SCAFFOLD_Super-Scaffold_2008|quiver|pilon	703083	.	T	TG	75	LowCoverage	AC=2;AF=1.00;AN=2;DP=4;FS=0.000;MLEAC=2;MLEAF=1.00;MQ=60.00;QD=18.75;SOR=3.258	GT:AD:DP:GQ:PL	1/1:0,4:4:12:112,12,0
HYBRID_SCAFFOLD_Super-Scaffold_2008|quiver|pilon	729822	.	TTC	T	31.73	LowQual	AC=1;AF=0.500;AN=2;BaseQRankSum=1.580;ClippingRankSum=0.546;DP=16;FS=0.000;MLEAC=1;MLEAF=0.500;MQ=59.88;MQRankSum=0.296;QD=1.98;ReadPosRankSum=0.296;SOR=1.061	GT:AD:DP:GQ:PL	0/1:7,3:10:69:69,0,185
HYBRID_SCAFFOLD_Super-Scaffold_2008|quiver|pilon	976973	.	C	CAGA	57.76	PASS	AC=1;AF=0.500;AN=2;BaseQRankSum=0.727;ClippingRankSum=0.727;DP=13;FS=0.000;MLEAC=1;MLEAF=0.500;MQ=52.85;MQRankSum=-0.727;QD=4.44;ReadPosRankSum=-0.727;SOR=1.609	GT:AD:DP:GQ:PL	0/1:1,3:4:22:95,0,22
HYBRID_SCAFFOLD_Super-Scaffold_2008|quiver|pilon	993772	.	G	T	31.77	LowQual	AC=1;AF=0.500;AN=2;BaseQRankSum=0.898;ClippingRankSum=-0.480;DP=10;FS=0.000;MLEAC=1;MLEAF=0.500;MQ=35.47;MQRankSum=0.480;QD=3.18;ReadPosRankSum=1.733;SOR=0.446	GT:AD:DP:GQ:PL	0/1:8,2:10:60:60,0,971
HYBRID_SCAFFOLD_Super-Scaffold_2008|quiver|pilon	993778	.	C	T	34.77	LowQual	AC=1;AF=0.500;AN=2;BaseQRankSum=0.067;ClippingRankSum=0.067;DP=9;FS=0.000;MLEAC=1;MLEAF=0.500;MQ=36.73;MQRankSum=0.067;QD=3.86;ReadPosRankSum=1.666;SOR=0.551	GT:AD:DP:GQ:PL	0/1:7,2:9:63:63,0,948
HYBRID_SCAFFOLD_Super-Scaffold_2008|quiver|pilon	993785	.	G	T	34.77	LowQual	AC=1;AF=0.500;AN=2;BaseQRankSum=-0.067;ClippingRankSum=-0.067;DP=9;FS=0.000;MLEAC=1;MLEAF=0.500;MQ=36.73;MQRankSum=0.067;QD=3.86;ReadPosRankSum=1.666;SOR=0.551	GT:AD:DP:GQ:PL	0/1:7,2:9:63:63,0,948
HYBRID_SCAFFOLD_Super-Scaffold_2008|quiver|pilon	993810	.	G	T	43.77	LowQual	AC=1;AF=0.500;AN=2;BaseQRankSum=1.380;ClippingRankSum=0.720;DP=6;FS=0.000;MLEAC=1;MLEAF=0.500;MQ=44.63;MQRankSum=-0.720;QD=7.29;ReadPosRankSum=1.380;SOR=1.179	GT:AD:DP:GQ:PL	0/1:4,2:6:72:72,0,524
HYBRID_SCAFFOLD_Super-Scaffold_2008|quiver|pilon	1226702	.	G	A	119.77	PASS	AC=1;AF=0.500;AN=2;BaseQRankSum=0.720;ClippingRankSum=1.380;DP=6;FS=0.000;MLEAC=1;MLEAF=0.500;MQ=35.50;MQRankSum=0.000;QD=19.96;ReadPosRankSum=0.000;SOR=1.329	GT:AD:DP:GQ:PL	0/1:2,4:6:50:148,0,50
HYBRID_SCAFFOLD_Super-Scaffold_2008|quiver|pilon	1246636	.	GAC	G	142.73	PASS	AC=1;AF=0.500;AN=2;BaseQRankSum=-2.393;ClippingRankSum=0.037;DP=50;FS=1.519;MLEAC=1;MLEAF=0.500;MQ=58.87;MQRankSum=-0.110;QD=2.85;ReadPosRankSum=0.773;SOR=1.179	GT:AD:DP:GQ:PL	0/1:23,11:34:99:180,0,573
HYBRID_SCAFFOLD_Super-Scaffold_2008|quiver|pilon	1315134	.	G	A	73.77	PASS	AC=1;AF=0.500;AN=2;BaseQRankSum=-2.631;ClippingRankSum=-2.261;DP=25;FS=0.000;MLEAC=1;MLEAF=0.500;MQ=57.99;MQRankSum=-3.150;QD=2.95;ReadPosRankSum=-0.185;SOR=0.610	GT:AD:DP:GQ:PL	0/1:21,4:25:99:102,0,1513
HYBRID_SCAFFOLD_Super-Scaffold_2008|quiver|pilon	1315138	.	C	A	70.77	PASS	AC=1;AF=0.500;AN=2;BaseQRankSum=-2.628;ClippingRankSum=-0.307;DP=27;FS=0.000;MLEAC=1;MLEAF=0.500;MQ=58.14;MQRankSum=-3.174;QD=2.62;ReadPosRankSum=3.105;SOR=0.481	GT:AD:DP:GQ:PL	0/1:23,4:27:99:99,0,1563
HYBRID_SCAFFOLD_Super-Scaffold_2008|quiver|pilon	1355636	.	GCACA	G	36.73	LowQD;LowQual	AC=1;AF=0.500;AN=2;BaseQRankSum=-0.538;ClippingRankSum=0.269;DP=30;FS=2.933;MLEAC=1;MLEAF=0.500;MQ=59.78;MQRankSum=1.480;QD=1.22;ReadPosRankSum=-0.930;SOR=2.093	GT:AD:DP:GQ:PL	0/1:13,3:16:74:74,0,415
HYBRID_SCAFFOLD_Super-Scaffold_2008|quiver|pilon	1376383	.	T	TAGA	148.84	PASS	AC=2;AF=1.00;AN=2;DP=30;FS=0.000;MLEAC=2;MLEAF=1.00;MQ=56.50;QD=4.96;SOR=1.022	GT:AD:DP:GQ:PL	1/1:0,5:5:16:186,16,0
HYBRID_SCAFFOLD_Super-Scaffold_2008|quiver|pilon	1379047	.	GT	G	59.73	PASS	AC=1;AF=0.500;AN=2;BaseQRankSum=0.244;ClippingRankSum=-1.000;DP=14;FS=5.332;MLEAC=1;MLEAF=0.500;MQ=60.00;MQRankSum=-1.134;QD=4.27;ReadPosRankSum=1.635;SOR=1.930	GT:AD:DP:GQ:PL	0/1:7,5:12:97:97,0,149
HYBRID_SCAFFOLD_Super-Scaffold_2008|quiver|pilon	1492858	.	A	G	117.77	PASS	AC=1;AF=0.500;AN=2;BaseQRankSum=-0.219;ClippingRankSum=-0.658;DP=36;FS=5.930;MLEAC=1;MLEAF=0.500;MQ=46.64;MQRankSum=-3.763;QD=3.27;ReadPosRankSum=2.886;SOR=1.270	GT:AD:DP:GQ:PL	0/1:27,9:36:99:146,0,793
HYBRID_SCAFFOLD_Super-Scaffold_2008|quiver|pilon	1588563	.	G	GC	133.80	PASS	AC=2;AF=1.00;AN=2;DP=7;FS=0.000;MLEAC=2;MLEAF=1.00;MQ=60.00;QD=19.11;SOR=1.329	GT:AD:DP:GQ:PL	1/1:0,6:6:18:171,18,0
HYBRID_SCAFFOLD_Super-Scaffold_2008|quiver|pilon	1590042	.	T	A	36.77	LowQD;LowQual	AC=1;AF=0.500;AN=2;BaseQRankSum=1.974;ClippingRankSum=0.442;DP=31;FS=5.697;MLEAC=1;MLEAF=0.500;MQ=49.25;MQRankSum=-3.211;QD=1.19;ReadPosRankSum=1.738;SOR=2.599	GT:AD:DP:GQ:PL	0/1:27,4:31:65:65,0,993
HYBRID_SCAFFOLD_Super-Scaffold_2008|quiver|pilon	1590057	.	C	A	58.77	PASS	AC=1;AF=0.500;AN=2;BaseQRankSum=0.474;ClippingRankSum=-0.221;DP=29;FS=5.722;MLEAC=1;MLEAF=0.500;MQ=49.88;MQRankSum=-3.194;QD=2.03;ReadPosRankSum=1.613;SOR=2.833	GT:AD:DP:GQ:PL	0/1:25,4:29:87:87,0,1893
HYBRID_SCAFFOLD_Super-Scaffold_2008|quiver|pilon	1590064	.	A	G	61.77	PASS	AC=1;AF=0.500;AN=2;BaseQRankSum=2.349;ClippingRankSum=-0.580;DP=30;FS=8.870;MLEAC=1;MLEAF=0.500;MQ=49.85;MQRankSum=-3.203;QD=2.06;ReadPosRankSum=-0.153;SOR=2.985	GT:AD:DP:GQ:PL	0/1:26,4:30:90:90,0,1871
HYBRID_SCAFFOLD_Super-Scaffold_2008|quiver|pilon	1596272	.	GCA	G	116.73	LowQD	AC=1;AF=0.500;AN=2;BaseQRankSum=0.686;ClippingRankSum=-0.098;DP=121;FS=0.000;MLEAC=1;MLEAF=0.500;MQ=58.53;MQRankSum=-0.322;QD=0.96;ReadPosRankSum=1.442;SOR=0.693	GT:AD:DP:GQ:PL	0/1:39,10:49:99:154,0,994
HYBRID_SCAFFOLD_Super-Scaffold_2008|quiver|pilon	1648618	.	CAGAG	C	151.73	PASS	AC=1;AF=0.500;AN=2;BaseQRankSum=0.103;ClippingRankSum=0.676;DP=28;FS=0.000;MLEAC=1;MLEAF=0.500;MQ=56.09;MQRankSum=0.103;QD=5.42;ReadPosRankSum=1.652;SOR=1.911	GT:AD:DP:GQ:PL	0/1:5,5:10:99:189,0,136
HYBRID_SCAFFOLD_Super-Scaffold_2008|quiver|pilon	1653740	.	T	TC	66.73	PASS	AC=1;AF=0.500;AN=2;BaseQRankSum=-1.231;ClippingRankSum=0.358;DP=5;FS=10.000;MLEAC=1;MLEAF=0.500;MQ=60.00;MQRankSum=0.358;QD=13.35;ReadPosRankSum=1.231;SOR=2.780	GT:AD:DP:GQ:PL	0/1:2,3:5:55:104,0,55
HYBRID_SCAFFOLD_Super-Scaffold_2008|quiver|pilon	1653742	.	A	C	75.77	PASS	AC=1;AF=0.500;AN=2;BaseQRankSum=1.231;ClippingRankSum=0.358;DP=5;FS=10.000;MLEAC=1;MLEAF=0.500;MQ=60.00;MQRankSum=-1.231;QD=15.15;ReadPosRankSum=1.231;SOR=2.780	GT:AD:DP:GQ:PL	0/1:2,3:5:55:104,0,55
HYBRID_SCAFFOLD_Super-Scaffold_2008|quiver|pilon	1664913	.	T	TC	35.82	LowQual	AC=1;AF=0.500;AN=2;BaseQRankSum=-0.727;ClippingRankSum=-0.727;DP=8;FS=0.000;MLEAC=1;MLEAF=0.500;MQ=60.00;MQRankSum=-0.727;QD=4.48;ReadPosRankSum=0.727;SOR=0.916	GT:AD:DP:GQ:PL	0/1:1,3:4:17:73,0,17
HYBRID_SCAFFOLD_Super-Scaffold_2008|quiver|pilon	1734833	.	CGT	C	250.73	PASS	AC=1;AF=0.500;AN=2;BaseQRankSum=0.875;ClippingRankSum=-0.711;DP=106;FS=2.803;MLEAC=1;MLEAF=0.500;MQ=59.71;MQRankSum=1.085;QD=2.37;ReadPosRankSum=1.354;SOR=1.230	GT:AD:DP:GQ:PL	0/1:56,16:72:99:288,0,1487
HYBRID_SCAFFOLD_Super-Scaffold_2008|quiver|pilon	1755051	.	C	T	151.77	PASS	AC=1;AF=0.500;AN=2;BaseQRankSum=-1.826;ClippingRankSum=-1.106;DP=27;FS=1.596;MLEAC=1;MLEAF=0.500;MQ=46.86;MQRankSum=-3.112;QD=5.62;ReadPosRankSum=-0.231;SOR=1.115	GT:AD:DP:GQ:PL	0/1:18,9:27:99:180,0,598
HYBRID_SCAFFOLD_Super-Scaffold_2008|quiver|pilon	1767814	.	A	C	2500.77	PASS	AC=2;AF=1.00;AN=2;BaseQRankSum=3.010;ClippingRankSum=0.482;DP=80;FS=2.440;MLEAC=2;MLEAF=1.00;MQ=58.18;MQRankSum=0.039;QD=31.26;ReadPosRankSum=-2.359;SOR=0.192	GT:AD:DP:GQ:PL	1/1:4,64:68:99:2529,140,0
HYBRID_SCAFFOLD_Super-Scaffold_2008|quiver|pilon	1767816	.	C	A	1510.89	PASS	AC=2;AF=1.00;AN=2;BaseQRankSum=2.191;ClippingRankSum=-1.973;DP=81;FS=10.202;MLEAC=2;MLEAF=1.00;MQ=58.20;MQRankSum=1.195;QD=18.65;ReadPosRankSum=-0.416;SOR=0.080	GT:AD:DP:GQ:PL	1/1:15,58:73:2:1537,2,0
HYBRID_SCAFFOLD_Super-Scaffold_2008|quiver|pilon	1767830	.	C	A	2844.77	PASS	AC=2;AF=1.00;AN=2;BaseQRankSum=1.402;ClippingRankSum=0.850;DP=89;FS=4.960;MLEAC=2;MLEAF=1.00;MQ=58.28;MQRankSum=0.717;QD=31.96;ReadPosRankSum=2.351;SOR=0.184	GT:AD:DP:GQ:PL	1/1:4,76:80:99:2873,175,0
HYBRID_SCAFFOLD_Super-Scaffold_2008|quiver|pilon	1867222	.	CTTCA	C	76.73	PASS	AC=1;AF=0.500;AN=2;BaseQRankSum=-1.915;ClippingRankSum=0.213;DP=28;FS=0.000;MLEAC=1;MLEAF=0.500;MQ=60.00;MQRankSum=0.553;QD=2.74;ReadPosRankSum=1.120;SOR=1.022	GT:AD:DP:GQ:PL	0/1:18,4:22:99:114,0,923
HYBRID_SCAFFOLD_Super-Scaffold_2008|quiver|pilon	1882811	.	CGT	C	59.73	PASS	AC=1;AF=0.500;AN=2;BaseQRankSum=0.326;ClippingRankSum=0.457;DP=17;FS=2.869;MLEAC=1;MLEAF=0.500;MQ=60.00;MQRankSum=-0.326;QD=3.51;ReadPosRankSum=-0.326;SOR=0.086	GT:AD:DP:GQ:PL	0/1:11,4:15:97:97,0,325
HYBRID_SCAFFOLD_Super-Scaffold_2008|quiver|pilon	1892337	.	GAGAA	G	271.76	PASS	AC=2;AF=1.00;AN=2;DP=16;FS=0.000;MLEAC=2;MLEAF=1.00;MQ=60.00;QD=16.98;SOR=1.609	GT:AD:DP:GQ:PL	1/1:0,7:7:22:309,22,0
HYBRID_SCAFFOLD_Super-Scaffold_2008|quiver|pilon	1901304	.	AG	A	67.73	PASS	AC=1;AF=0.500;AN=2;BaseQRankSum=-1.110;ClippingRankSum=-1.893;DP=15;FS=15.911;MLEAC=1;MLEAF=0.500;MQ=32.09;MQRankSum=-1.110;QD=4.52;ReadPosRankSum=1.371;SOR=3.227	GT:AD:DP:GQ:PL	0/1:11,4:15:99:105,0,366
HYBRID_SCAFFOLD_Super-Scaffold_2008|quiver|pilon	1901630	.	G	A	77.77	PASS	AC=1;AF=0.500;AN=2;BaseQRankSum=-0.212;ClippingRankSum=-1.202;DP=14;FS=0.000;MLEAC=1;MLEAF=0.500;MQ=32.93;MQRankSum=-0.636;QD=5.55;ReadPosRankSum=-0.071;SOR=1.329	GT:AD:DP:GQ:PL	0/1:10,4:14:99:106,0,320
HYBRID_SCAFFOLD_Super-Scaffold_2008|quiver|pilon	1901739	.	A	C	71.77	PASS	AC=1;AF=0.500;AN=2;BaseQRankSum=0.960;ClippingRankSum=1.309;DP=20;FS=2.754;MLEAC=1;MLEAF=0.500;MQ=35.42;MQRankSum=-2.357;QD=3.59;ReadPosRankSum=0.698;SOR=1.981	GT:AD:DP:GQ:PL	0/1:15,5:20:99:100,0,507
HYBRID_SCAFFOLD_Super-Scaffold_2008|quiver|pilon	1914725	.	GCA	G	76.73	PASS	AC=1;AF=0.500;AN=2;BaseQRankSum=-0.810;ClippingRankSum=-0.284;DP=44;FS=1.881;MLEAC=1;MLEAF=0.500;MQ=58.96;MQRankSum=0.766;QD=1.74;ReadPosRankSum=-1.423;SOR=0.264	GT:AD:DP:GQ:PL	0/1:29,6:35:99:114,0,912
HYBRID_SCAFFOLD_Super-Scaffold_2008|quiver|pilon	1925521	.	A	AG	49.25	LowCoverage;LowQual	AC=2;AF=1.00;AN=2;DP=3;FS=0.000;MLEAC=2;MLEAF=1.00;MQ=60.00;QD=16.42;SOR=1.179	GT:AD:DP:GQ:PL	1/1:0,3:3:9:86,9,0
HYBRID_SCAFFOLD_Super-Scaffold_2008|quiver|pilon	2086640	.	A	T	31.77	LowQual	AC=1;AF=0.500;AN=2;BaseQRankSum=-1.589;ClippingRankSum=0.000;DP=9;FS=0.000;MLEAC=1;MLEAF=0.500;MQ=60.00;MQRankSum=0.572;QD=3.53;ReadPosRankSum=-0.572;SOR=0.693	GT:AD:DP:GQ:PL	0/1:6,2:8:60:60,0,497
HYBRID_SCAFFOLD_Super-Scaffold_2011|quiver|pilon	26106	.	C	A	47.77	LowQual	AC=1;AF=0.500;AN=2;BaseQRankSum=0.708;ClippingRankSum=0.708;DP=24;FS=9.132;MLEAC=1;MLEAF=0.500;MQ=54.53;MQRankSum=-3.391;QD=1.99;ReadPosRankSum=-1.230;SOR=3.223	GT:AD:DP:GQ:PL	0/1:18,5:23:76:76,0,629
HYBRID_SCAFFOLD_Super-Scaffold_2011|quiver|pilon	26420	.	A	G	142.77	PASS	AC=1;AF=0.500;AN=2;BaseQRankSum=0.227;ClippingRankSum=-0.340;DP=16;FS=9.260;MLEAC=1;MLEAF=0.500;MQ=56.53;MQRankSum=-3.172;QD=8.92;ReadPosRankSum=-1.473;SOR=3.312	GT:AD:DP:GQ:PL	0/1:11,5:16:99:171,0,429
HYBRID_SCAFFOLD_Super-Scaffold_2011|quiver|pilon	65301	.	G	T	59.77	PASS	AC=1;AF=0.500;AN=2;BaseQRankSum=-0.446;ClippingRankSum=-0.284;DP=23;FS=0.000;MLEAC=1;MLEAF=0.500;MQ=58.09;MQRankSum=-2.312;QD=2.60;ReadPosRankSum=-0.933;SOR=0.602	GT:AD:DP:GQ:PL	0/1:19,4:23:88:88,0,656
HYBRID_SCAFFOLD_Super-Scaffold_2011|quiver|pilon	65319	.	G	A	82.77	PASS	AC=1;AF=0.500;AN=2;BaseQRankSum=0.553;ClippingRankSum=-0.043;DP=22;FS=0.000;MLEAC=1;MLEAF=0.500;MQ=57.91;MQRankSum=-3.107;QD=3.76;ReadPosRankSum=1.234;SOR=0.693	GT:AD:DP:GQ:PL	0/1:18,4:22:99:111,0,769
HYBRID_SCAFFOLD_Super-Scaffold_2011|quiver|pilon	65320	.	A	G	82.77	PASS	AC=1;AF=0.500;AN=2;BaseQRankSum=1.490;ClippingRankSum=0.383;DP=22;FS=0.000;MLEAC=1;MLEAF=0.500;MQ=57.91;MQRankSum=-3.107;QD=3.76;ReadPosRankSum=1.319;SOR=0.512	GT:AD:DP:GQ:PL	0/1:18,4:22:99:111,0,769
HYBRID_SCAFFOLD_Super-Scaffold_2011|quiver|pilon	65335	.	T	G	97.77	PASS	AC=1;AF=0.500;AN=2;BaseQRankSum=1.415;ClippingRankSum=-0.849;DP=17;FS=0.000;MLEAC=1;MLEAF=0.500;MQ=57.27;MQRankSum=-3.001;QD=5.75;ReadPosRankSum=0.849;SOR=0.368	GT:AD:DP:GQ:PL	0/1:13,4:17:99:126,0,578
HYBRID_SCAFFOLD_Super-Scaffold_2011|quiver|pilon	65337	.	G	A	97.77	PASS	AC=1;AF=0.500;AN=2;BaseQRankSum=0.623;ClippingRankSum=-0.849;DP=17;FS=0.000;MLEAC=1;MLEAF=0.500;MQ=57.27;MQRankSum=-3.001;QD=5.75;ReadPosRankSum=1.076;SOR=0.368	GT:AD:DP:GQ:PL	0/1:13,4:17:99:126,0,578
HYBRID_SCAFFOLD_Super-Scaffold_2011|quiver|pilon	65368	.	T	A	67.77	SnpCluster	AC=1;AF=0.500;AN=2;BaseQRankSum=1.606;ClippingRankSum=-0.592;DP=14;FS=0.000;MLEAC=1;MLEAF=0.500;MQ=59.19;MQRankSum=-1.944;QD=4.84;ReadPosRankSum=-0.085;SOR=0.223	GT:AD:DP:GQ:PL	0/1:10,3:13:96:96,0,436
HYBRID_SCAFFOLD_Super-Scaffold_2011|quiver|pilon	65374	.	A	G	67.77	SnpCluster	AC=1;AF=0.500;AN=2;BaseQRankSum=0.930;ClippingRankSum=0.085;DP=14;FS=0.000;MLEAC=1;MLEAF=0.500;MQ=59.19;MQRankSum=-0.930;QD=4.84;ReadPosRankSum=1.437;SOR=0.223	GT:AD:DP:GQ:PL	0/1:10,3:13:96:96,0,436
HYBRID_SCAFFOLD_Super-Scaffold_2011|quiver|pilon	65375	.	C	T	67.77	SnpCluster	AC=1;AF=0.500;AN=2;BaseQRankSum=0.592;ClippingRankSum=0.254;DP=14;FS=0.000;MLEAC=1;MLEAF=0.500;MQ=59.19;MQRankSum=-1.606;QD=4.84;ReadPosRankSum=1.437;SOR=0.223	GT:AD:DP:GQ:PL	0/1:10,3:13:96:96,0,436
HYBRID_SCAFFOLD_Super-Scaffold_2011|quiver|pilon	65377	.	A	G	67.77	SnpCluster	AC=1;AF=0.500;AN=2;BaseQRankSum=0.085;ClippingRankSum=-0.423;DP=14;FS=0.000;MLEAC=1;MLEAF=0.500;MQ=59.19;MQRankSum=-2.620;QD=4.84;ReadPosRankSum=1.099;SOR=0.223	GT:AD:DP:GQ:PL	0/1:10,3:13:96:96,0,436
HYBRID_SCAFFOLD_Super-Scaffold_2011|quiver|pilon	65381	.	C	G	70.77	SnpCluster	AC=1;AF=0.500;AN=2;BaseQRankSum=0.925;ClippingRankSum=0.740;DP=13;FS=0.000;MLEAC=1;MLEAF=0.500;MQ=59.13;MQRankSum=-1.664;QD=5.44;ReadPosRankSum=0.925;SOR=0.275	GT:AD:DP:GQ:PL	0/1:9,3:12:99:99,0,369
HYBRID_SCAFFOLD_Super-Scaffold_2011|quiver|pilon	73081	.	G	GAAC	1176.73	PASS	AC=2;AF=1.00;AN=2;DP=29;FS=0.000;MLEAC=2;MLEAF=1.00;MQ=60.55;QD=31.70;SOR=0.765	GT:AD:DP:GQ:PL	1/1:0,27:27:81:1214,81,0
HYBRID_SCAFFOLD_Super-Scaffold_2011|quiver|pilon	79612	.	T	A	100.77	PASS	AC=1;AF=0.500;AN=2;BaseQRankSum=-1.868;ClippingRankSum=-0.510;DP=17;FS=9.874;MLEAC=1;MLEAF=0.500;MQ=37.88;MQRankSum=0.057;QD=5.93;ReadPosRankSum=-0.283;SOR=3.249	GT:AD:DP:GQ:PL	0/1:13,4:17:99:129,0,616
HYBRID_SCAFFOLD_Super-Scaffold_2011|quiver|pilon	79621	.	G	C	97.77	PASS	AC=1;AF=0.500;AN=2;BaseQRankSum=0.265;ClippingRankSum=-1.858;DP=18;FS=9.234;MLEAC=1;MLEAF=0.500;MQ=37.83;MQRankSum=-0.690;QD=5.43;ReadPosRankSum=0.159;SOR=3.258	GT:AD:DP:GQ:PL	0/1:14,4:18:99:126,0,638
HYBRID_SCAFFOLD_Super-Scaffold_2011|quiver|pilon	80019	.	T	A	60.77	PASS	AC=1;AF=0.500;AN=2;BaseQRankSum=-1.575;ClippingRankSum=-1.575;DP=22;FS=2.103;MLEAC=1;MLEAF=0.500;MQ=45.63;MQRankSum=-2.256;QD=2.76;ReadPosRankSum=-0.553;SOR=1.302	GT:AD:DP:GQ:PL	0/1:18,4:22:89:89,0,646
HYBRID_SCAFFOLD_Super-Scaffold_2011|quiver|pilon	138025	.	T	G	33.77	LowQual	AC=1;AF=0.500;AN=2;BaseQRankSum=1.026;ClippingRankSum=-1.026;DP=5;FS=0.000;MLEAC=1;MLEAF=0.500;MQ=54.73;MQRankSum=1.026;QD=6.75;ReadPosRankSum=0.000;SOR=0.105	GT:AD:DP:GQ:PL	0/1:2,2:4:40:62,0,40
HYBRID_SCAFFOLD_Super-Scaffold_2011|quiver|pilon	154391	.	A	AT	76	PASS	AC=2;AF=1.00;AN=2;DP=6;FS=0.000;MLEAC=2;MLEAF=1.00;MQ=57.15;QD=12.67;SOR=1.609	GT:AD:DP:GQ:PL	1/1:0,4:4:12:113,12,0
HYBRID_SCAFFOLD_Super-Scaffold_2011|quiver|pilon	169028	.	GAGC	G	47.70	LowCoverage;LowQual	AC=2;AF=1.00;AN=2;DP=2;FS=0.000;MLEAC=2;MLEAF=1.00;MQ=60.00;QD=23.85;SOR=2.303	GT:AD:DP:GQ:PL	1/1:0,2:2:6:84,6,0
HYBRID_SCAFFOLD_Super-Scaffold_2011|quiver|pilon	1104972	.	CAG	C	35.73	LowQual	AC=1;AF=0.500;AN=2;BaseQRankSum=-1.754;ClippingRankSum=-1.300;DP=16;FS=3.680;MLEAC=1;MLEAF=0.500;MQ=59.86;MQRankSum=-0.550;QD=2.23;ReadPosRankSum=0.550;SOR=2.833	GT:AD:DP:GQ:PL	0/1:4,3:7:73:73,0,93
HYBRID_SCAFFOLD_Super-Scaffold_2011|quiver|pilon	1202292	.	GCA	G	52.73	PASS	AC=1;AF=0.500;AN=2;BaseQRankSum=0.636;ClippingRankSum=0.919;DP=17;FS=0.000;MLEAC=1;MLEAF=0.500;MQ=60.00;MQRankSum=1.344;QD=3.10;ReadPosRankSum=0.919;SOR=0.368	GT:AD:DP:GQ:PL	0/1:10,4:14:90:90,0,263
HYBRID_SCAFFOLD_Super-Scaffold_2011|quiver|pilon	1258145	.	T	A	34.77	LowQual	AC=1;AF=0.500;AN=2;BaseQRankSum=-0.320;ClippingRankSum=0.320;DP=23;FS=6.397;MLEAC=1;MLEAF=0.500;MQ=49.07;MQRankSum=-0.502;QD=1.51;ReadPosRankSum=1.415;SOR=2.833	GT:AD:DP:GQ:PL	0/1:20,3:23:63:63,0,1454
HYBRID_SCAFFOLD_Super-Scaffold_2011|quiver|pilon	1258158	.	C	A	34.77	LowQD;LowQual	AC=1;AF=0.500;AN=2;BaseQRankSum=-2.008;ClippingRankSum=-0.262;DP=24;FS=6.214;MLEAC=1;MLEAF=0.500;MQ=51.23;MQRankSum=-1.135;QD=1.45;ReadPosRankSum=2.444;SOR=2.670	GT:AD:DP:GQ:PL	0/1:21,3:24:63:63,0,1448
HYBRID_SCAFFOLD_Super-Scaffold_2013|quiver|pilon	71044	.	ACAAGCCTG	A	55.73	PASS	AC=1;AF=0.500;AN=2;BaseQRankSum=-0.156;ClippingRankSum=-1.713;DP=18;FS=6.803;MLEAC=1;MLEAF=0.500;MQ=35.49;MQRankSum=0.623;QD=3.10;ReadPosRankSum=-0.370;SOR=2.817	GT:AD:DP:GQ:PL	0/1:11,3:14:93:93,0,1016
HYBRID_SCAFFOLD_Super-Scaffold_2013|quiver|pilon	88799	.	TGA	T	60.73	LowQD	AC=1;AF=0.500;AN=2;BaseQRankSum=0.441;ClippingRankSum=1.322;DP=49;FS=4.832;MLEAC=1;MLEAF=0.500;MQ=59.47;MQRankSum=-1.322;QD=1.24;ReadPosRankSum=1.892;SOR=0.127	GT:AD:DP:GQ:PL	0/1:24,6:30:98:98,0,696
HYBRID_SCAFFOLD_Super-Scaffold_2013|quiver|pilon	142013	.	T	C	32.77	LowQual	AC=1;AF=0.500;AN=2;BaseQRankSum=-1.422;ClippingRankSum=-0.829;DP=18;FS=2.527;MLEAC=1;MLEAF=0.500;MQ=53.40;MQRankSum=-2.488;QD=1.82;ReadPosRankSum=0.711;SOR=1.008	GT:AD:DP:GQ:PL	0/1:15,3:18:61:61,0,720
HYBRID_SCAFFOLD_Super-Scaffold_2013|quiver|pilon	179098	.	T	A	31.77	LowQual	AC=1;AF=0.500;AN=2;BaseQRankSum=-1.271;ClippingRankSum=1.271;DP=10;FS=0.000;MLEAC=1;MLEAF=0.500;MQ=57.16;MQRankSum=-1.733;QD=3.18;ReadPosRankSum=0.000;SOR=0.693	GT:AD:DP:GQ:PL	0/1:8,2:10:60:60,0,565
HYBRID_SCAFFOLD_Super-Scaffold_2013|quiver|pilon	191776	.	C	T	84.77	PASS	AC=1;AF=0.500;AN=2;BaseQRankSum=-1.485;ClippingRankSum=-0.919;DP=14;FS=2.363;MLEAC=1;MLEAF=0.500;MQ=45.67;MQRankSum=-1.485;QD=6.05;ReadPosRankSum=0.778;SOR=1.609	GT:AD:DP:GQ:PL	0/1:10,4:14:99:113,0,366
HYBRID_SCAFFOLD_Super-Scaffold_2013|quiver|pilon	191864	.	A	G	53.77	PASS	AC=1;AF=0.500;AN=2;BaseQRankSum=-1.606;ClippingRankSum=0.423;DP=13;FS=14.564;MLEAC=1;MLEAF=0.500;MQ=31.90;MQRankSum=2.113;QD=4.14;ReadPosRankSum=0.254;SOR=2.780	GT:AD:DP:GQ:PL	0/1:10,3:13:82:82,0,308
HYBRID_SCAFFOLD_Super-Scaffold_2013|quiver|pilon	307904	.	TAC	T	77.73	PASS	AC=1;AF=0.500;AN=2;BaseQRankSum=0.900;ClippingRankSum=0.033;DP=36;FS=1.770;MLEAC=1;MLEAF=0.500;MQ=59.72;MQRankSum=1.100;QD=2.16;ReadPosRankSum=0.735;SOR=0.368	GT:AD:DP:GQ:PL	0/1:18,6:24:99:115,0,497
HYBRID_SCAFFOLD_Super-Scaffold_2013|quiver|pilon	356689	.	GAC	G	166.27	PASS	AC=1;AF=0.500;AN=2;BaseQRankSum=-0.751;ClippingRankSum=0.751;DP=15;FS=0.000;MLEAC=1;MLEAF=0.500;MQ=60.00;MQRankSum=-0.751;QD=11.08;ReadPosRankSum=0.751;SOR=0.859	GT:AD:DP:GQ:PL	0/1:1,8:9:1:201,0,1
HYBRID_SCAFFOLD_Super-Scaffold_2013|quiver|pilon	393926	.	C	CT	41.25	LowQual	AC=2;AF=1.00;AN=2;DP=8;FS=0.000;MLEAC=2;MLEAF=1.00;MQ=60.00;QD=5.16;SOR=1.179	GT:AD:DP:GQ:PL	1/1:0,3:3:9:78,9,0
HYBRID_SCAFFOLD_Super-Scaffold_2013|quiver|pilon	450756	.	G	T	112.77	PASS	AC=1;AF=0.500;AN=2;BaseQRankSum=1.663;ClippingRankSum=0.278;DP=11;FS=3.090;MLEAC=1;MLEAF=0.500;MQ=39.00;MQRankSum=-0.896;QD=10.25;ReadPosRankSum=0.896;SOR=1.981	GT:AD:DP:GQ:PL	0/1:7,4:11:99:141,0,212
HYBRID_SCAFFOLD_Super-Scaffold_2014|quiver|pilon	23158	.	A	AG	79	PASS	AC=2;AF=1.00;AN=2;DP=6;FS=0.000;MLEAC=2;MLEAF=1.00;MQ=59.20;QD=13.17;SOR=0.693	GT:AD:DP:GQ:PL	1/1:0,4:4:12:116,12,0
HYBRID_SCAFFOLD_Super-Scaffold_2014|quiver|pilon	118188	.	T	TA	52.06	PASS	AC=1;AF=0.500;AN=2;BaseQRankSum=0.731;ClippingRankSum=0.731;DP=7;FS=0.000;MLEAC=1;MLEAF=0.500;MQ=60.00;MQRankSum=0.731;QD=7.44;ReadPosRankSum=0.731;SOR=0.223	GT:AD:DP:GQ:PL	0/1:1,4:5:11:89,0,11
HYBRID_SCAFFOLD_Super-Scaffold_2014|quiver|pilon	138354	.	T	TA	47.25	LowCoverage;LowQual	AC=2;AF=1.00;AN=2;DP=4;FS=0.000;MLEAC=2;MLEAF=1.00;MQ=60.00;QD=11.81;SOR=1.179	GT:AD:DP:GQ:PL	1/1:0,3:3:9:84,9,0
HYBRID_SCAFFOLD_Super-Scaffold_2014|quiver|pilon	141016	.	G	GAGAA	135.06	PASS	AC=2;AF=1.00;AN=2;DP=17;FS=0.000;MLEAC=2;MLEAF=1.00;MQ=60.09;QD=7.94;SOR=1.609	GT:AD:DP:GQ:PL	1/1:0,4:4:11:172,11,0
HYBRID_SCAFFOLD_Super-Scaffold_2014|quiver|pilon	146004	.	G	GC	104.87	PASS	AC=2;AF=1.00;AN=2;DP=8;FS=0.000;MLEAC=2;MLEAF=1.00;MQ=60.00;QD=13.11;SOR=1.981	GT:AD:DP:GQ:PL	1/1:0,5:5:15:142,15,0
HYBRID_SCAFFOLD_Super-Scaffold_2014|quiver|pilon	149770	.	G	GC	130.87	PASS	AC=2;AF=1.00;AN=2;DP=6;FS=0.000;MLEAC=2;MLEAF=1.00;MQ=60.00;QD=21.81;SOR=1.981	GT:AD:DP:GQ:PL	1/1:0,5:5:15:168,15,0
HYBRID_SCAFFOLD_Super-Scaffold_2014|quiver|pilon	153322	.	CTG	C	42.73	LowQD;LowQual	AC=1;AF=0.500;AN=2;BaseQRankSum=-1.230;ClippingRankSum=-0.176;DP=47;FS=1.945;MLEAC=1;MLEAF=0.500;MQ=60.00;MQRankSum=0.025;QD=0.91;ReadPosRankSum=0.311;SOR=0.860	GT:AD:DP:GQ:PL	0/1:28,5:33:80:80,0,855
HYBRID_SCAFFOLD_Super-Scaffold_2014|quiver|pilon	156118	.	A	AAAGGG	483.73	PASS	AC=2;AF=1.00;AN=2;DP=15;FS=0.000;MLEAC=2;MLEAF=1.00;MQ=54.69;QD=32.25;SOR=2.670	GT:AD:DP:GQ:PL	1/1:0,12:12:36:521,36,0
HYBRID_SCAFFOLD_Super-Scaffold_2014|quiver|pilon	159085	.	ATG	A	94.73	LowQD	AC=1;AF=0.500;AN=2;BaseQRankSum=-1.051;ClippingRankSum=0.638;DP=85;FS=5.911;MLEAC=1;MLEAF=0.500;MQ=60.00;MQRankSum=0.619;QD=1.11;ReadPosRankSum=0.010;SOR=0.509	GT:AD:DP:GQ:PL	0/1:54,9:63:99:132,0,1719
HYBRID_SCAFFOLD_Super-Scaffold_2014|quiver|pilon	209870	.	GCA	G	66.73	LowQD	AC=1;AF=0.500;AN=2;BaseQRankSum=0.586;ClippingRankSum=-1.505;DP=75;FS=0.000;MLEAC=1;MLEAF=0.500;MQ=59.41;MQRankSum=0.471;QD=0.89;ReadPosRankSum=-0.632;SOR=0.661	GT:AD:DP:GQ:PL	0/1:49,8:57:99:104,0,1461
HYBRID_SCAFFOLD_Super-Scaffold_2014|quiver|pilon	231105	.	C	CCT	121.37	PASS	AC=1;AF=0.500;AN=2;BaseQRankSum=-0.751;ClippingRankSum=0.751;DP=12;FS=0.000;MLEAC=1;MLEAF=0.500;MQ=60.00;MQRankSum=0.751;QD=10.11;ReadPosRankSum=0.751;SOR=0.859	GT:AD:DP:GQ:PL	0/1:1,8:9:8:158,0,8
HYBRID_SCAFFOLD_Super-Scaffold_2014|quiver|pilon	293209	.	GAC	G	58.73	LowQD	AC=1;AF=0.500;AN=2;BaseQRankSum=0.812;ClippingRankSum=-0.353;DP=129;FS=1.254;MLEAC=1;MLEAF=0.500;MQ=59.85;MQRankSum=1.212;QD=0.46;ReadPosRankSum=1.153;SOR=1.044	GT:AD:DP:GQ:PL	0/1:93,13:106:96:96,0,2787
HYBRID_SCAFFOLD_Super-Scaffold_2014|quiver|pilon	333986	.	G	GC	34.84	LowQual	AC=1;AF=0.500;AN=2;BaseQRankSum=0.727;ClippingRankSum=0.727;DP=6;FS=0.000;MLEAC=1;MLEAF=0.500;MQ=60.00;MQRankSum=0.727;QD=5.81;ReadPosRankSum=-0.727;SOR=0.446	GT:AD:DP:GQ:PL	0/1:1,3:4:16:72,0,16
HYBRID_SCAFFOLD_Super-Scaffold_2014|quiver|pilon	337812	.	T	TC	30.71	LowCoverage;LowQual	AC=2;AF=1.00;AN=2;DP=2;FS=0.000;MLEAC=2;MLEAF=1.00;MQ=60.00;QD=15.35;SOR=0.693	GT:AD:DP:GQ:PL	1/1:0,2:2:6:67,6,0
HYBRID_SCAFFOLD_Super-Scaffold_2014|quiver|pilon	358229	.	A	AG	114.87	PASS	AC=2;AF=1.00;AN=2;DP=5;FS=0.000;MLEAC=2;MLEAF=1.00;MQ=60.00;QD=22.97;SOR=1.981	GT:AD:DP:GQ:PL	1/1:0,5:5:15:152,15,0
HYBRID_SCAFFOLD_Super-Scaffold_2014|quiver|pilon	363606	.	G	GGT	81.14	PASS	AC=1;AF=0.500;AN=2;BaseQRankSum=-0.736;ClippingRankSum=0.736;DP=10;FS=0.000;MLEAC=1;MLEAF=0.500;MQ=61.07;MQRankSum=-0.736;QD=8.11;ReadPosRankSum=0.736;SOR=0.941	GT:AD:DP:GQ:PL	0/1:1,5:6:10:118,0,10
HYBRID_SCAFFOLD_Super-Scaffold_2014|quiver|pilon	373319	.	AAC	A	114.73	LowQD	AC=1;AF=0.500;AN=2;BaseQRankSum=-1.432;ClippingRankSum=1.166;DP=101;FS=2.873;MLEAC=1;MLEAF=0.500;MQ=59.20;MQRankSum=0.354;QD=1.14;ReadPosRankSum=2.082;SOR=1.223	GT:AD:DP:GQ:PL	0/1:65,11:76:99:152,0,1879
HYBRID_SCAFFOLD_Super-Scaffold_2014|quiver|pilon	409989	.	TGA	T	40.73	LowQual	AC=1;AF=0.500;AN=2;BaseQRankSum=-0.377;ClippingRankSum=-0.377;DP=20;FS=0.000;MLEAC=1;MLEAF=0.500;MQ=54.46;MQRankSum=-0.935;QD=2.04;ReadPosRankSum=1.954;SOR=0.551	GT:AD:DP:GQ:PL	0/1:7,6:13:78:78,0,124
HYBRID_SCAFFOLD_Super-Scaffold_2014|quiver|pilon	503688	.	T	TC	153.80	PASS	AC=2;AF=1.00;AN=2;DP=6;FS=0.000;MLEAC=2;MLEAF=1.00;MQ=60.00;QD=25.63;SOR=3.912	GT:AD:DP:GQ:PL	1/1:0,6:6:18:191,18,0
HYBRID_SCAFFOLD_Super-Scaffold_2014|quiver|pilon	506545	.	CGTGT	C	41.73	LowQual	AC=1;AF=0.500;AN=2;BaseQRankSum=-1.071;ClippingRankSum=0.189;DP=21;FS=0.000;MLEAC=1;MLEAF=0.500;MQ=60.00;MQRankSum=-0.819;QD=1.99;ReadPosRankSum=1.371;SOR=0.382	GT:AD:DP:GQ:PL	0/1:14,3:17:79:79,0,608
HYBRID_SCAFFOLD_Super-Scaffold_2014|quiver|pilon	531909	.	AAC	A	55.73	LowQD	AC=1;AF=0.500;AN=2;BaseQRankSum=0.414;ClippingRankSum=0.286;DP=45;FS=4.384;MLEAC=1;MLEAF=0.500;MQ=59.25;MQRankSum=0.859;QD=1.24;ReadPosRankSum=0.032;SOR=1.802	GT:AD:DP:GQ:PL	0/1:23,6:29:93:93,0,601
HYBRID_SCAFFOLD_Super-Scaffold_2014|quiver|pilon	565708	.	A	G	66.77	LowQD	AC=1;AF=0.500;AN=2;BaseQRankSum=0.006;ClippingRankSum=-0.854;DP=83;FS=18.121;MLEAC=1;MLEAF=0.500;MQ=53.99;MQRankSum=1.435;QD=0.80;ReadPosRankSum=-0.924;SOR=2.863	GT:AD:DP:GQ:PL	0/1:57,20:77:95:95,0,2813
HYBRID_SCAFFOLD_Super-Scaffold_2014|quiver|pilon	565972	.	A	ATG	475.73	PASS	AC=1;AF=0.500;AN=2;BaseQRankSum=-0.601;ClippingRankSum=-0.285;DP=150;FS=5.528;MLEAC=1;MLEAF=0.500;MQ=58.35;MQRankSum=-0.917;QD=3.17;ReadPosRankSum=2.055;SOR=0.109	GT:AD:DP:GQ:PL	0/1:9,25:34:99:513,0,115
HYBRID_SCAFFOLD_Super-Scaffold_2014|quiver|pilon	688282	.	TG	T	32.84	LowQual	AC=1;AF=0.500;AN=2;BaseQRankSum=-0.358;ClippingRankSum=0.358;DP=9;FS=0.000;MLEAC=1;MLEAF=0.500;MQ=60.00;MQRankSum=-0.358;QD=3.65;ReadPosRankSum=0.358;SOR=0.223	GT:AD:DP:GQ:PL	0/1:2,3:5:16:70,0,16
HYBRID_SCAFFOLD_Super-Scaffold_2014|quiver|pilon	704056	.	A	AC	79	PASS	AC=2;AF=1.00;AN=2;DP=10;FS=0.000;MLEAC=2;MLEAF=1.00;MQ=60.00;QD=7.90;SOR=3.258	GT:AD:DP:GQ:PL	1/1:0,4:4:12:116,12,0
HYBRID_SCAFFOLD_Super-Scaffold_2014|quiver|pilon	796875	.	C	CGAAA	98.25	PASS	AC=2;AF=1.00;AN=2;DP=5;FS=0.000;MLEAC=2;MLEAF=1.00;MQ=56.57;QD=19.65;SOR=1.179	GT:AD:DP:GQ:PL	1/1:0,3:3:9:135,9,0
HYBRID_SCAFFOLD_Super-Scaffold_2014|quiver|pilon	824443	.	G	GC	126.84	PASS	AC=2;AF=1.00;AN=2;DP=5;FS=0.000;MLEAC=2;MLEAF=1.00;MQ=60.00;QD=25.37;SOR=3.611	GT:AD:DP:GQ:PL	1/1:0,5:5:16:164,16,0
HYBRID_SCAFFOLD_Super-Scaffold_2015|quiver|pilon	73209	.	C	T	34.77	LowQual	AC=1;AF=0.500;AN=2;BaseQRankSum=-0.731;ClippingRankSum=-0.296;DP=11;FS=7.368;MLEAC=1;MLEAF=0.500;MQ=55.01;MQRankSum=-0.895;QD=3.16;ReadPosRankSum=0.546;SOR=0.847	GT:AD:DP:GQ:PL	0/1:7,3:10:63:63,0,268
HYBRID_SCAFFOLD_Super-Scaffold_2015|quiver|pilon	83195	.	A	AAAACC	276.77	PASS	AC=2;AF=1.00;AN=2;DP=11;FS=0.000;MLEAC=2;MLEAF=1.00;MQ=60.00;QD=25.16;SOR=1.609	GT:AD:DP:GQ:PL	1/1:0,7:7:20:314,20,0
HYBRID_SCAFFOLD_Super-Scaffold_2015|quiver|pilon	118892	.	T	TC	76	PASS	AC=2;AF=1.00;AN=2;DP=5;FS=0.000;MLEAC=2;MLEAF=1.00;MQ=42.34;QD=15.20;SOR=1.609	GT:AD:DP:GQ:PL	1/1:0,4:4:12:113,12,0
HYBRID_SCAFFOLD_Super-Scaffold_2015|quiver|pilon	158047	.	G	GT	43.25	LowQual	AC=2;AF=1.00;AN=2;DP=5;FS=0.000;MLEAC=2;MLEAF=1.00;MQ=60.00;QD=8.65;SOR=2.833	GT:AD:DP:GQ:PL	1/1:0,3:3:9:80,9,0
HYBRID_SCAFFOLD_Super-Scaffold_2015|quiver|pilon	196063	.	C	CACACAA	3089.73	PASS	AC=2;AF=1.00;AN=2;BaseQRankSum=3.084;ClippingRankSum=0.648;DP=122;FS=0.000;MLEAC=2;MLEAF=1.00;MQ=55.61;MQRankSum=0.748;QD=25.33;ReadPosRankSum=0.990;SOR=0.948	GT:AD:DP:GQ:PL	1/1:7,88:95:99:3127,136,0
HYBRID_SCAFFOLD_Super-Scaffold_2015|quiver|pilon	218574	.	T	A	107.28	LowCoverage	AC=2;AF=1.00;AN=2;DP=3;FS=0.000;MLEAC=2;MLEAF=1.00;MQ=53.07;QD=30.80;SOR=2.833	GT:AD:DP:GQ:PL	1/1:0,3:3:9:135,9,0
HYBRID_SCAFFOLD_Super-Scaffold_2015|quiver|pilon	218598	.	TC	T	98.25	LowCoverage	AC=2;AF=1.00;AN=2;DP=3;FS=0.000;MLEAC=2;MLEAF=1.00;MQ=53.07;QD=32.75;SOR=2.833	GT:AD:DP:GQ:PL	1/1:0,3:3:9:135,9,0
HYBRID_SCAFFOLD_Super-Scaffold_2015|quiver|pilon	218887	.	GT	G	187.80	PASS	AC=2;AF=1.00;AN=2;DP=6;FS=0.000;MLEAC=2;MLEAF=1.00;MQ=46.62;QD=31.30;SOR=1.329	GT:AD:DP:GQ:PL	1/1:0,6:6:18:225,18,0
HYBRID_SCAFFOLD_Super-Scaffold_2015|quiver|pilon	220732	.	A	T	42.77	LowQual	AC=1;AF=0.500;AN=2;BaseQRankSum=-1.990;ClippingRankSum=-0.213;DP=24;FS=0.000;MLEAC=1;MLEAF=0.500;MQ=51.86;MQRankSum=-2.061;QD=1.78;ReadPosRankSum=0.924;SOR=0.904	GT:AD:DP:GQ:PL	0/1:19,5:24:71:71,0,637
HYBRID_SCAFFOLD_Super-Scaffold_2015|quiver|pilon	220789	.	C	A	39.77	LowQual	AC=1;AF=0.500;AN=2;BaseQRankSum=1.164;ClippingRankSum=-0.847;DP=20;FS=11.326;MLEAC=1;MLEAF=0.500;MQ=51.94;MQRankSum=-0.741;QD=1.99;ReadPosRankSum=0.423;SOR=2.794	GT:AD:DP:GQ:PL	0/1:17,3:20:68:68,0,552
HYBRID_SCAFFOLD_Super-Scaffold_2015|quiver|pilon	457505	.	A	G	35.77	LowCoverage;LowQual	AC=1;AF=0.500;AN=2;BaseQRankSum=1.026;ClippingRankSum=-1.026;DP=4;FS=0.000;MLEAC=1;MLEAF=0.500;MQ=31.54;MQRankSum=1.026;QD=8.94;ReadPosRankSum=-1.026;SOR=0.693	GT:AD:DP:GQ:PL	0/1:2,2:4:57:64,0,57
HYBRID_SCAFFOLD_Super-Scaffold_2015|quiver|pilon	475873	.	CTCT	C	69.25	LowCoverage	AC=2;AF=1.00;AN=2;DP=4;FS=0.000;MLEAC=2;MLEAF=1.00;MQ=45.83;QD=17.31;SOR=1.179	GT:AD:DP:GQ:PL	1/1:0,3:3:9:106,9,0
HYBRID_SCAFFOLD_Super-Scaffold_2015|quiver|pilon	502437	.	A	AAAAC	366.74	PASS	AC=2;AF=1.00;AN=2;DP=14;FS=0.000;MLEAC=2;MLEAF=1.00;MQ=60.00;QD=26.20;SOR=1.402	GT:AD:DP:GQ:PL	1/1:0,9:9:27:404,27,0
HYBRID_SCAFFOLD_Super-Scaffold_2015|quiver|pilon	518003	.	G	GC	106.87	PASS	AC=2;AF=1.00;AN=2;DP=6;FS=0.000;MLEAC=2;MLEAF=1.00;MQ=63.51;QD=17.81;SOR=1.022	GT:AD:DP:GQ:PL	1/1:0,5:5:15:144,15,0
HYBRID_SCAFFOLD_Super-Scaffold_2015|quiver|pilon	553223	.	T	TTC	37.06	LowQual	AC=2;AF=1.00;AN=2;DP=7;FS=0.000;MLEAC=2;MLEAF=1.00;MQ=55.03;QD=5.29;SOR=3.258	GT:AD:DP:GQ:PL	1/1:0,4:4:11:74,11,0
HYBRID_SCAFFOLD_Super-Scaffold_2015|quiver|pilon	641012	.	A	G	84.28	LowCoverage	AC=2;AF=1.00;AN=2;DP=3;FS=0.000;MLEAC=2;MLEAF=1.00;MQ=34.64;QD=28.09;SOR=2.833	GT:AD:DP:GQ:PL	1/1:0,3:3:9:112,9,0
HYBRID_SCAFFOLD_Super-Scaffold_2015|quiver|pilon	646226	.	TTGTA	T	726.73	PASS	AC=2;AF=1.00;AN=2;DP=49;FS=0.000;MLEAC=2;MLEAF=1.00;MQ=60.00;QD=14.83;SOR=1.061	GT:AD:DP:GQ:PL	1/1:0,17:17:53:764,53,0
HYBRID_SCAFFOLD_Super-Scaffold_2015|quiver|pilon	721043	.	T	TG	87	LowCoverage	AC=2;AF=1.00;AN=2;DP=4;FS=0.000;MLEAC=2;MLEAF=1.00;MQ=51.19;QD=21.75;SOR=1.609	GT:AD:DP:GQ:PL	1/1:0,4:4:12:124,12,0
HYBRID_SCAFFOLD_Super-Scaffold_2015|quiver|pilon	773041	.	T	TTGG	144.19	PASS	AC=1;AF=0.500;AN=2;BaseQRankSum=0.742;ClippingRankSum=0.742;DP=18;FS=0.000;MLEAC=1;MLEAF=0.500;MQ=62.36;MQRankSum=0.742;QD=8.01;ReadPosRankSum=0.742;SOR=2.584	GT:AD:DP:GQ:PL	0/1:1,6:7:4:180,0,4
HYBRID_SCAFFOLD_Super-Scaffold_2015|quiver|pilon	797079	.	CTG	C	82.73	LowQD	AC=1;AF=0.500;AN=2;BaseQRankSum=-1.004;ClippingRankSum=0.032;DP=94;FS=1.589;MLEAC=1;MLEAF=0.500;MQ=59.07;MQRankSum=0.032;QD=0.88;ReadPosRankSum=-1.788;SOR=0.307	GT:AD:DP:GQ:PL	0/1:31,9:40:99:120,0,755
HYBRID_SCAFFOLD_Super-Scaffold_2015|quiver|pilon	826986	.	AGT	A	47.73	LowQual	AC=1;AF=0.500;AN=2;BaseQRankSum=-0.455;ClippingRankSum=-0.455;DP=29;FS=0.000;MLEAC=1;MLEAF=0.500;MQ=60.00;MQRankSum=-1.925;QD=1.65;ReadPosRankSum=0.405;SOR=0.425	GT:AD:DP:GQ:PL	0/1:17,6:23:85:85,0,447
HYBRID_SCAFFOLD_Super-Scaffold_2015|quiver|pilon	853159	.	ATG	A	30.73	LowQD;LowQual	AC=1;AF=0.500;AN=2;BaseQRankSum=0.462;ClippingRankSum=-0.036;DP=28;FS=0.000;MLEAC=1;MLEAF=0.500;MQ=60.00;MQRankSum=0.178;QD=1.10;ReadPosRankSum=1.528;SOR=0.540	GT:AD:DP:GQ:PL	0/1:22,4:26:68:68,0,690
HYBRID_SCAFFOLD_Super-Scaffold_2015|quiver|pilon	870421	.	GGT	G	76.73	PASS	AC=1;AF=0.500;AN=2;BaseQRankSum=0.301;ClippingRankSum=0.367;DP=48;FS=2.793;MLEAC=1;MLEAF=0.500;MQ=60.00;MQRankSum=-0.835;QD=1.60;ReadPosRankSum=0.634;SOR=1.828	GT:AD:DP:GQ:PL	0/1:16,7:23:99:114,0,410
HYBRID_SCAFFOLD_Super-Scaffold_2015|quiver|pilon	870804	.	AGT	A	38.73	LowQual	AC=1;AF=0.500;AN=2;BaseQRankSum=0.000;ClippingRankSum=-0.289;DP=17;FS=0.000;MLEAC=1;MLEAF=0.500;MQ=60.00;MQRankSum=-0.289;QD=2.28;ReadPosRankSum=0.600;SOR=0.223	GT:AD:DP:GQ:PL	0/1:8,4:12:76:76,0,157
HYBRID_SCAFFOLD_Super-Scaffold_2015|quiver|pilon	888367	.	GAC	G	33.73	LowQD;LowQual	AC=1;AF=0.500;AN=2;BaseQRankSum=0.045;ClippingRankSum=0.403;DP=29;FS=0.000;MLEAC=1;MLEAF=0.500;MQ=60.37;MQRankSum=-0.851;QD=1.16;ReadPosRankSum=0.582;SOR=1.136	GT:AD:DP:GQ:PL	0/1:17,4:21:71:71,0,443
HYBRID_SCAFFOLD_Super-Scaffold_2015|quiver|pilon	914052	.	T	TG	36.82	LowQual	AC=1;AF=0.500;AN=2;BaseQRankSum=-0.727;ClippingRankSum=-0.727;DP=8;FS=0.000;MLEAC=1;MLEAF=0.500;MQ=60.00;MQRankSum=-0.727;QD=4.60;ReadPosRankSum=0.727;SOR=1.609	GT:AD:DP:GQ:PL	0/1:1,3:4:17:74,0,17
HYBRID_SCAFFOLD_Super-Scaffold_2015|quiver|pilon	1357919	.	A	AG	61.25	LowCoverage	AC=2;AF=1.00;AN=2;DP=3;FS=0.000;MLEAC=2;MLEAF=1.00;MQ=60.00;QD=20.42;SOR=1.179	GT:AD:DP:GQ:PL	1/1:0,3:3:9:98,9,0
HYBRID_SCAFFOLD_Super-Scaffold_2015|quiver|pilon	1369279	.	A	T	52.77	PASS	AC=1;AF=0.500;AN=2;BaseQRankSum=-0.567;ClippingRankSum=-0.315;DP=17;FS=2.884;MLEAC=1;MLEAF=0.500;MQ=35.04;MQRankSum=-1.953;QD=3.10;ReadPosRankSum=2.205;SOR=2.368	GT:AD:DP:GQ:PL	0/1:14,3:17:81:81,0,1080
HYBRID_SCAFFOLD_Super-Scaffold_2015|quiver|pilon	1369291	.	A	G	46.77	LowQual	AC=1;AF=0.500;AN=2;BaseQRankSum=0.391;ClippingRankSum=0.280;DP=19;FS=6.419;MLEAC=1;MLEAF=0.500;MQ=37.77;MQRankSum=-2.292;QD=2.46;ReadPosRankSum=-0.168;SOR=2.833	GT:AD:DP:GQ:PL	0/1:16,3:19:75:75,0,1145
HYBRID_SCAFFOLD_Super-Scaffold_2015|quiver|pilon	1402113	.	A	AG	154.80	PASS	AC=2;AF=1.00;AN=2;DP=6;FS=0.000;MLEAC=2;MLEAF=1.00;MQ=60.00;QD=25.80;SOR=2.303	GT:AD:DP:GQ:PL	1/1:0,6:6:18:192,18,0
HYBRID_SCAFFOLD_Super-Scaffold_2015|quiver|pilon	1408792	.	C	A	40.77	LowQD;LowQual	AC=1;AF=0.500;AN=2;BaseQRankSum=-2.435;ClippingRankSum=0.953;DP=30;FS=0.000;MLEAC=1;MLEAF=0.500;MQ=49.84;MQRankSum=-1.588;QD=1.36;ReadPosRankSum=0.106;SOR=1.038	GT:AD:DP:GQ:PL	0/1:17,3:20:69:69,0,1833
HYBRID_SCAFFOLD_Super-Scaffold_2015|quiver|pilon	1408812	.	C	A	46.77	LowQual	AC=1;AF=0.500;AN=2;BaseQRankSum=-2.011;ClippingRankSum=0.000;DP=29;FS=0.000;MLEAC=1;MLEAF=0.500;MQ=49.70;MQRankSum=-1.059;QD=1.61;ReadPosRankSum=-0.529;SOR=1.118	GT:AD:DP:GQ:PL	0/1:17,3:20:75:75,0,1751
HYBRID_SCAFFOLD_Super-Scaffold_2015|quiver|pilon	1459100	.	GGT	G	54.73	PASS	AC=1;AF=0.500;AN=2;BaseQRankSum=-1.081;ClippingRankSum=-0.261;DP=33;FS=0.000;MLEAC=1;MLEAF=0.500;MQ=60.00;MQRankSum=-0.783;QD=1.66;ReadPosRankSum=0.157;SOR=0.416	GT:AD:DP:GQ:PL	0/1:18,5:23:92:92,0,547
HYBRID_SCAFFOLD_Super-Scaffold_2015|quiver|pilon	1513822	.	A	AG	126.87	PASS	AC=2;AF=1.00;AN=2;DP=8;FS=0.000;MLEAC=2;MLEAF=1.00;MQ=58.15;QD=15.86;SOR=1.981	GT:AD:DP:GQ:PL	1/1:0,5:5:15:164,15,0
HYBRID_SCAFFOLD_Super-Scaffold_2015|quiver|pilon	1664713	.	A	T	92.28	LowCoverage	AC=2;AF=1.00;AN=2;DP=3;FS=0.000;MLEAC=2;MLEAF=1.00;MQ=35.91;QD=30.76;SOR=1.179	GT:AD:DP:GQ:PL	1/1:0,3:3:9:120,9,0
HYBRID_SCAFFOLD_Super-Scaffold_2015|quiver|pilon	1667166	.	T	A	43.77	LowQual	AC=1;AF=0.500;AN=2;BaseQRankSum=-1.319;ClippingRankSum=-0.043;DP=22;FS=5.780;MLEAC=1;MLEAF=0.500;MQ=44.37;MQRankSum=-3.107;QD=1.99;ReadPosRankSum=-1.319;SOR=1.456	GT:AD:DP:GQ:PL	0/1:18,4:22:72:72,0,708
HYBRID_SCAFFOLD_Super-Scaffold_2015|quiver|pilon	1676478	.	C	T	108.77	PASS	AC=1;AF=0.500;AN=2;BaseQRankSum=-1.197;ClippingRankSum=-0.702;DP=21;FS=9.084;MLEAC=1;MLEAF=0.500;MQ=39.17;MQRankSum=-0.619;QD=5.18;ReadPosRankSum=1.693;SOR=3.180	GT:AD:DP:GQ:PL	0/1:16,5:21:99:137,0,623
HYBRID_SCAFFOLD_Super-Scaffold_2015|quiver|pilon	1768132	.	G	GGAAA	135.06	PASS	AC=2;AF=1.00;AN=2;DP=13;FS=0.000;MLEAC=2;MLEAF=1.00;MQ=58.48;QD=10.39;SOR=1.609	GT:AD:DP:GQ:PL	1/1:0,4:4:11:172,11,0
HYBRID_SCAFFOLD_Super-Scaffold_2015|quiver|pilon	1772467	.	T	A	61.77	PASS	AC=1;AF=0.500;AN=2;BaseQRankSum=-0.072;ClippingRankSum=1.371;DP=16;FS=0.000;MLEAC=1;MLEAF=0.500;MQ=46.21;MQRankSum=-2.237;QD=3.86;ReadPosRankSum=1.371;SOR=1.270	GT:AD:DP:GQ:PL	0/1:12,3:15:90:90,0,710
HYBRID_SCAFFOLD_Super-Scaffold_2015|quiver|pilon	1772474	.	G	A	64.77	PASS	AC=1;AF=0.500;AN=2;BaseQRankSum=0.934;ClippingRankSum=0.156;DP=15;FS=0.000;MLEAC=1;MLEAF=0.500;MQ=45.14;MQRankSum=-2.180;QD=4.32;ReadPosRankSum=-0.311;SOR=1.426	GT:AD:DP:GQ:PL	0/1:11,3:14:93:93,0,684
HYBRID_SCAFFOLD_Super-Scaffold_2015|quiver|pilon	1823527	.	C	CT	54.25	LowCoverage	AC=2;AF=1.00;AN=2;DP=4;FS=0.000;MLEAC=2;MLEAF=1.00;MQ=60.00;QD=13.56;SOR=1.179	GT:AD:DP:GQ:PL	1/1:0,3:3:9:91,9,0
HYBRID_SCAFFOLD_Super-Scaffold_2015|quiver|pilon	1866830	.	T	TA	43.25	LowCoverage;LowQual	AC=2;AF=1.00;AN=2;DP=3;FS=0.000;MLEAC=2;MLEAF=1.00;MQ=59.02;QD=14.42;SOR=1.179	GT:AD:DP:GQ:PL	1/1:0,3:3:9:80,9,0
HYBRID_SCAFFOLD_Super-Scaffold_2015|quiver|pilon	2297722	.	T	TA	145.80	PASS	AC=2;AF=1.00;AN=2;DP=6;FS=0.000;MLEAC=2;MLEAF=1.00;MQ=60.00;QD=24.30;SOR=3.912	GT:AD:DP:GQ:PL	1/1:0,6:6:18:183,18,0
HYBRID_SCAFFOLD_Super-Scaffold_2015|quiver|pilon	2305530	.	A	ATATC	142	PASS	AC=2;AF=1.00;AN=2;DP=12;FS=0.000;MLEAC=2;MLEAF=1.00;MQ=54.69;QD=11.83;SOR=3.258	GT:AD:DP:GQ:PL	1/1:0,4:4:12:179,12,0
HYBRID_SCAFFOLD_Super-Scaffold_2015|quiver|pilon	2410529	.	G	T	78.77	PASS	AC=1;AF=0.500;AN=2;BaseQRankSum=-0.933;ClippingRankSum=-0.667;DP=14;FS=0.000;MLEAC=1;MLEAF=0.500;MQ=34.42;MQRankSum=-2.800;QD=5.63;ReadPosRankSum=0.933;SOR=0.631	GT:AD:DP:GQ:PL	0/1:9,5:14:99:107,0,257
HYBRID_SCAFFOLD_Super-Scaffold_2015|quiver|pilon	2417715	.	GAT	G	85.73	PASS	AC=1;AF=0.500;AN=2;BaseQRankSum=0.876;ClippingRankSum=-0.361;DP=14;FS=0.000;MLEAC=1;MLEAF=0.500;MQ=60.00;MQRankSum=0.876;QD=6.12;ReadPosRankSum=-0.361;SOR=0.495	GT:AD:DP:GQ:PL	0/1:5,4:9:99:123,0,157
HYBRID_SCAFFOLD_Super-Scaffold_2015|quiver|pilon	2419014	.	GAC	G	49.73	LowQual	AC=1;AF=0.500;AN=2;BaseQRankSum=-1.246;ClippingRankSum=0.597;DP=25;FS=6.264;MLEAC=1;MLEAF=0.500;MQ=60.00;MQRankSum=-0.597;QD=1.99;ReadPosRankSum=1.133;SOR=2.833	GT:AD:DP:GQ:PL	0/1:7,4:11:87:87,0,185
HYBRID_SCAFFOLD_Super-Scaffold_2015|quiver|pilon	2425464	.	T	TATA	82.25	LowCoverage	AC=2;AF=1.00;AN=2;DP=4;FS=0.000;MLEAC=2;MLEAF=1.00;MQ=60.00;QD=20.56;SOR=1.179	GT:AD:DP:GQ:PL	1/1:0,3:3:9:119,9,0
HYBRID_SCAFFOLD_Super-Scaffold_2015|quiver|pilon	2463970	.	G	GGGAA	704.73	PASS	AC=1;AF=0.500;AN=2;BaseQRankSum=1.490;ClippingRankSum=1.234;DP=50;FS=0.000;MLEAC=1;MLEAF=0.500;MQ=58.54;MQRankSum=0.638;QD=14.09;ReadPosRankSum=0.553;SOR=0.914	GT:AD:DP:GQ:PL	0/1:4,18:22:98:742,0,98
HYBRID_SCAFFOLD_Super-Scaffold_2015|quiver|pilon	3168906	.	T	TG	48.25	LowQual	AC=2;AF=1.00;AN=2;DP=9;FS=0.000;MLEAC=2;MLEAF=1.00;MQ=60.00;QD=5.36;SOR=2.833	GT:AD:DP:GQ:PL	1/1:0,3:3:9:85,9,0
HYBRID_SCAFFOLD_Super-Scaffold_2015|quiver|pilon	3174461	.	TTC	T	61.73	PASS	AC=1;AF=0.500;AN=2;BaseQRankSum=-0.597;ClippingRankSum=0.278;DP=25;FS=0.000;MLEAC=1;MLEAF=0.500;MQ=60.00;MQRankSum=0.896;QD=2.47;ReadPosRankSum=0.361;SOR=0.495	GT:AD:DP:GQ:PL	0/1:7,4:11:99:99,0,180
HYBRID_SCAFFOLD_Super-Scaffold_2015|quiver|pilon	3241363	.	C	CT	69	PASS	AC=2;AF=1.00;AN=2;DP=10;FS=0.000;MLEAC=2;MLEAF=1.00;MQ=60.00;QD=6.90;SOR=1.609	GT:AD:DP:GQ:PL	1/1:0,4:4:12:106,12,0
HYBRID_SCAFFOLD_Super-Scaffold_2015|quiver|pilon	3246581	.	AAC	A	35.73	LowQual	AC=1;AF=0.500;AN=2;BaseQRankSum=-1.061;ClippingRankSum=2.051;DP=21;FS=6.113;MLEAC=1;MLEAF=0.500;MQ=60.00;MQRankSum=0.495;QD=1.70;ReadPosRankSum=-1.202;SOR=1.447	GT:AD:DP:GQ:PL	0/1:10,4:14:73:73,0,261
HYBRID_SCAFFOLD_Super-Scaffold_2015|quiver|pilon	3263532	.	ATG	A	45.73	LowQD;LowQual	AC=1;AF=0.500;AN=2;BaseQRankSum=-1.320;ClippingRankSum=0.420;DP=39;FS=4.869;MLEAC=1;MLEAF=0.500;MQ=60.00;MQRankSum=-1.140;QD=1.17;ReadPosRankSum=0.240;SOR=1.927	GT:AD:DP:GQ:PL	0/1:23,5:28:83:83,0,697
HYBRID_SCAFFOLD_Super-Scaffold_2015|quiver|pilon	3344252	.	GCA	G	67.73	LowQD	AC=1;AF=0.500;AN=2;BaseQRankSum=1.176;ClippingRankSum=-0.093;DP=90;FS=0.000;MLEAC=1;MLEAF=0.500;MQ=58.75;MQRankSum=-0.719;QD=0.75;ReadPosRankSum=-0.344;SOR=0.855	GT:AD:DP:GQ:PL	0/1:56,11:67:99:105,0,1792
HYBRID_SCAFFOLD_Super-Scaffold_2016|quiver|pilon	24049	.	A	AT	117.87	PASS	AC=2;AF=1.00;AN=2;DP=5;FS=0.000;MLEAC=2;MLEAF=1.00;MQ=60.00;QD=23.57;SOR=1.022	GT:AD:DP:GQ:PL	1/1:0,5:5:15:155,15,0
HYBRID_SCAFFOLD_Super-Scaffold_2016|quiver|pilon	48037	.	C	CT	77	PASS	AC=2;AF=1.00;AN=2;DP=6;FS=0.000;MLEAC=2;MLEAF=1.00;MQ=60.00;QD=12.83;SOR=1.609	GT:AD:DP:GQ:PL	1/1:0,4:4:12:114,12,0
HYBRID_SCAFFOLD_Super-Scaffold_2016|quiver|pilon	57161	.	ATG	A	56.73	PASS	AC=1;AF=0.500;AN=2;BaseQRankSum=0.597;ClippingRankSum=0.000;DP=14;FS=0.000;MLEAC=1;MLEAF=0.500;MQ=60.00;MQRankSum=0.896;QD=4.05;ReadPosRankSum=0.365;SOR=0.283	GT:AD:DP:GQ:PL	0/1:7,4:11:94:94,0,187
HYBRID_SCAFFOLD_Super-Scaffold_2016|quiver|pilon	171197	.	C	CT	69	LowCoverage	AC=2;AF=1.00;AN=2;DP=4;FS=0.000;MLEAC=2;MLEAF=1.00;MQ=60.00;QD=17.25;SOR=1.609	GT:AD:DP:GQ:PL	1/1:0,4:4:12:106,12,0
HYBRID_SCAFFOLD_Super-Scaffold_2016|quiver|pilon	182560	.	G	GAGAGAA	198.82	PASS	AC=2;AF=1.00;AN=2;DP=9;FS=0.000;MLEAC=2;MLEAF=1.00;MQ=51.56;QD=22.09;SOR=0.693	GT:AD:DP:GQ:PL	1/1:0,4:4:17:236,17,0
HYBRID_SCAFFOLD_Super-Scaffold_2016|quiver|pilon	209599	.	G	GT	83.25	LowCoverage	AC=2;AF=1.00;AN=2;DP=4;FS=0.000;MLEAC=2;MLEAF=1.00;MQ=60.00;QD=20.81;SOR=1.179	GT:AD:DP:GQ:PL	1/1:0,3:3:9:120,9,0
HYBRID_SCAFFOLD_Super-Scaffold_2016|quiver|pilon	209607	.	G	GT	83.25	LowCoverage	AC=2;AF=1.00;AN=2;DP=3;FS=0.000;MLEAC=2;MLEAF=1.00;MQ=60.00;QD=27.75;SOR=1.179	GT:AD:DP:GQ:PL	1/1:0,3:3:9:120,9,0
HYBRID_SCAFFOLD_Super-Scaffold_2016|quiver|pilon	231205	.	C	CT	50.25	PASS	AC=2;AF=1.00;AN=2;DP=7;FS=0.000;MLEAC=2;MLEAF=1.00;MQ=60.00;QD=7.18;SOR=1.179	GT:AD:DP:GQ:PL	1/1:0,3:3:9:87,9,0
HYBRID_SCAFFOLD_Super-Scaffold_2016|quiver|pilon	307141	.	A	C	43.77	LowQual;SnpCluster	AC=1;AF=0.500;AN=2;BaseQRankSum=2.060;ClippingRankSum=0.452;DP=23;FS=2.605;MLEAC=1;MLEAF=0.500;MQ=55.11;MQRankSum=-2.764;QD=1.90;ReadPosRankSum=0.352;SOR=1.371	GT:AD:DP:GQ:PL	0/1:18,3:21:72:72,0,747
HYBRID_SCAFFOLD_Super-Scaffold_2016|quiver|pilon	307149	.	A	T	37.77	LowQual;SnpCluster	AC=1;AF=0.500;AN=2;BaseQRankSum=0.502;ClippingRankSum=-0.502;DP=25;FS=2.793;MLEAC=1;MLEAF=0.500;MQ=55.52;MQRankSum=-2.784;QD=1.51;ReadPosRankSum=1.506;SOR=1.828	GT:AD:DP:GQ:PL	0/1:20,3:23:66:66,0,831
HYBRID_SCAFFOLD_Super-Scaffold_2016|quiver|pilon	307150	.	T	C	37.77	LowQual;SnpCluster	AC=1;AF=0.500;AN=2;BaseQRankSum=-0.096;ClippingRankSum=-1.722;DP=24;FS=2.817;MLEAC=1;MLEAF=0.500;MQ=55.32;MQRankSum=-2.775;QD=1.57;ReadPosRankSum=1.244;SOR=1.954	GT:AD:DP:GQ:PL	0/1:19,3:22:66:66,0,831
HYBRID_SCAFFOLD_Super-Scaffold_2016|quiver|pilon	307153	.	A	G	34.77	LowQD;LowQual;SnpCluster	AC=1;AF=0.500;AN=2;BaseQRankSum=-0.175;ClippingRankSum=-0.960;DP=26;FS=2.793;MLEAC=1;MLEAF=0.500;MQ=55.69;MQRankSum=-2.793;QD=1.34;ReadPosRankSum=1.047;SOR=2.030	GT:AD:DP:GQ:PL	0/1:21,3:24:63:63,0,846
HYBRID_SCAFFOLD_Super-Scaffold_2016|quiver|pilon	307189	.	G	T	112.77	PASS	AC=1;AF=0.500;AN=2;BaseQRankSum=2.212;ClippingRankSum=0.420;DP=30;FS=8.671;MLEAC=1;MLEAF=0.500;MQ=54.01;MQRankSum=-3.723;QD=3.76;ReadPosRankSum=0.532;SOR=3.258	GT:AD:DP:GQ:PL	0/1:22,6:28:99:141,0,746
HYBRID_SCAFFOLD_Super-Scaffold_2016|quiver|pilon	307264	.	G	A	30.77	LowQD;LowQual	AC=1;AF=0.500;AN=2;BaseQRankSum=0.921;ClippingRankSum=-1.194;DP=27;FS=5.724;MLEAC=1;MLEAF=0.500;MQ=54.34;MQRankSum=-3.105;QD=1.14;ReadPosRankSum=1.263;SOR=2.494	GT:AD:DP:GQ:PL	0/1:23,4:27:59:59,0,790
HYBRID_SCAFFOLD_Super-Scaffold_2016|quiver|pilon	371704	.	A	AC	55.25	LowCoverage	AC=2;AF=1.00;AN=2;DP=4;FS=0.000;MLEAC=2;MLEAF=1.00;MQ=62.65;QD=13.81;SOR=2.833	GT:AD:DP:GQ:PL	1/1:0,3:3:9:92,9,0
HYBRID_SCAFFOLD_Super-Scaffold_2016|quiver|pilon	413782	.	T	C	113.77	PASS	AC=1;AF=0.500;AN=2;BaseQRankSum=0.059;ClippingRankSum=-1.827;DP=15;FS=2.187;MLEAC=1;MLEAF=0.500;MQ=40.12;MQRankSum=-2.298;QD=7.58;ReadPosRankSum=-1.237;SOR=1.371	GT:AD:DP:GQ:PL	0/1:9,6:15:99:142,0,278
HYBRID_SCAFFOLD_Super-Scaffold_2016|quiver|pilon	413954	.	C	T	75.77	PASS	AC=1;AF=0.500;AN=2;BaseQRankSum=-2.017;ClippingRankSum=-1.638;DP=8;FS=0.000;MLEAC=1;MLEAF=0.500;MQ=28.88;MQRankSum=-0.421;QD=9.47;ReadPosRankSum=1.638;SOR=0.693	GT:AD:DP:GQ:PL	0/1:4,4:8:99:104,0,108
HYBRID_SCAFFOLD_Super-Scaffold_2016|quiver|pilon	414750	.	A	G	83.77	PASS	AC=1;AF=0.500;AN=2;BaseQRankSum=-1.222;ClippingRankSum=-0.698;DP=20;FS=0.000;MLEAC=1;MLEAF=0.500;MQ=36.04;MQRankSum=1.309;QD=4.19;ReadPosRankSum=0.524;SOR=0.735	GT:AD:DP:GQ:PL	0/1:15,5:20:99:112,0,477
HYBRID_SCAFFOLD_Super-Scaffold_2016|quiver|pilon	414784	.	A	G	55.77	PASS	AC=1;AF=0.500;AN=2;BaseQRankSum=1.868;ClippingRankSum=-0.467;DP=14;FS=0.000;MLEAC=1;MLEAF=0.500;MQ=34.94;MQRankSum=1.246;QD=3.98;ReadPosRankSum=1.713;SOR=0.892	GT:AD:DP:GQ:PL	0/1:11,3:14:84:84,0,345
HYBRID_SCAFFOLD_Super-Scaffold_2016|quiver|pilon	415272	.	G	A	79.77	PASS	AC=1;AF=0.500;AN=2;BaseQRankSum=-0.248;ClippingRankSum=-0.248;DP=9;FS=3.332;MLEAC=1;MLEAF=0.500;MQ=36.41;MQRankSum=0.248;QD=8.86;ReadPosRankSum=1.683;SOR=2.833	GT:AD:DP:GQ:PL	0/1:6,3:9:99:108,0,427
HYBRID_SCAFFOLD_Super-Scaffold_2016|quiver|pilon	415284	.	A	T	76.77	PASS	AC=1;AF=0.500;AN=2;BaseQRankSum=1.386;ClippingRankSum=0.296;DP=10;FS=6.990;MLEAC=1;MLEAF=0.500;MQ=36.78;MQRankSum=0.296;QD=7.68;ReadPosRankSum=2.166;SOR=2.812	GT:AD:DP:GQ:PL	0/1:7,3:10:99:105,0,493
HYBRID_SCAFFOLD_Super-Scaffold_2016|quiver|pilon	415307	.	T	A	107.77	PASS	AC=1;AF=0.500;AN=2;BaseQRankSum=-0.922;ClippingRankSum=0.922;DP=8;FS=3.136;MLEAC=1;MLEAF=0.500;MQ=36.33;MQRankSum=0.421;QD=13.47;ReadPosRankSum=-0.922;SOR=1.447	GT:AD:DP:GQ:PL	0/1:4,4:8:99:136,0,298
HYBRID_SCAFFOLD_Super-Scaffold_2016|quiver|pilon	476421	.	C	T	43.77	LowQual	AC=1;AF=0.500;AN=2;BaseQRankSum=0.361;ClippingRankSum=0.217;DP=15;FS=11.139;MLEAC=1;MLEAF=0.500;MQ=36.81;MQRankSum=-1.516;QD=2.92;ReadPosRankSum=1.083;SOR=2.792	GT:AD:DP:GQ:PL	0/1:12,3:15:72:72,0,407
HYBRID_SCAFFOLD_Super-Scaffold_2016|quiver|pilon	476531	.	G	T	33.77	LowQual	AC=1;AF=0.500;AN=2;BaseQRankSum=0.474;ClippingRankSum=-0.355;DP=18;FS=6.662;MLEAC=1;MLEAF=0.500;MQ=35.72;MQRankSum=-0.829;QD=1.88;ReadPosRankSum=1.066;SOR=2.821	GT:AD:DP:GQ:PL	0/1:15,3:18:62:62,0,451
HYBRID_SCAFFOLD_Super-Scaffold_2016|quiver|pilon	512752	.	A	T	121.77	SnpCluster	AC=1;AF=0.500;AN=2;BaseQRankSum=1.325;ClippingRankSum=-0.102;DP=27;FS=8.541;MLEAC=1;MLEAF=0.500;MQ=59.24;MQRankSum=0.917;QD=4.51;ReadPosRankSum=2.140;SOR=2.904	GT:AD:DP:GQ:PL	0/1:20,5:25:99:150,0,1311
HYBRID_SCAFFOLD_Super-Scaffold_2016|quiver|pilon	512753	.	C	T	121.77	SnpCluster	AC=1;AF=0.500;AN=2;BaseQRankSum=2.004;ClippingRankSum=-0.781;DP=27;FS=8.541;MLEAC=1;MLEAF=0.500;MQ=59.24;MQRankSum=0.917;QD=4.51;ReadPosRankSum=2.412;SOR=2.904	GT:AD:DP:GQ:PL	0/1:20,5:25:99:150,0,1311
HYBRID_SCAFFOLD_Super-Scaffold_2016|quiver|pilon	512762	.	G	A	115.77	SnpCluster	AC=1;AF=0.500;AN=2;BaseQRankSum=2.017;ClippingRankSum=-0.260;DP=28;FS=8.909;MLEAC=1;MLEAF=0.500;MQ=59.27;MQRankSum=1.041;QD=4.13;ReadPosRankSum=1.952;SOR=3.105	GT:AD:DP:GQ:PL	0/1:21,5:26:99:144,0,1372
HYBRID_SCAFFOLD_Super-Scaffold_2016|quiver|pilon	512796	.	A	T	160.77	PASS	AC=1;AF=0.500;AN=2;BaseQRankSum=-0.335;ClippingRankSum=-0.578;DP=29;FS=1.906;MLEAC=1;MLEAF=0.500;MQ=59.13;MQRankSum=0.335;QD=5.54;ReadPosRankSum=0.152;SOR=1.245	GT:AD:DP:GQ:PL	0/1:20,6:26:99:189,0,1500
HYBRID_SCAFFOLD_Super-Scaffold_2016|quiver|pilon	512805	.	G	C	160.77	PASS	AC=1;AF=0.500;AN=2;BaseQRankSum=1.623;ClippingRankSum=0.604;DP=28;FS=1.906;MLEAC=1;MLEAF=0.500;MQ=59.09;MQRankSum=0.859;QD=5.74;ReadPosRankSum=0.350;SOR=1.282	GT:AD:DP:GQ:PL	0/1:19,6:25:99:189,0,1522
HYBRID_SCAFFOLD_Super-Scaffold_2016|quiver|pilon	512807	.	A	C	580.77	PASS	AC=1;AF=0.500;AN=2;BaseQRankSum=0.668;ClippingRankSum=0.286;DP=28;FS=1.906;MLEAC=1;MLEAF=0.500;MQ=59.09;MQRankSum=0.223;QD=20.74;ReadPosRankSum=0.541;SOR=1.282	GT:AD:DP:GQ:PL	0/1:19,6:25:99:609,0,1494
HYBRID_SCAFFOLD_Super-Scaffold_2016|quiver|pilon	512819	.	C	T	742.77	PASS	AC=1;AF=0.500;AN=2;BaseQRankSum=-0.076;ClippingRankSum=1.365;DP=44;FS=1.172;MLEAC=1;MLEAF=0.500;MQ=59.43;MQRankSum=0.000;QD=16.88;ReadPosRankSum=-1.946;SOR=0.922	GT:AD:DP:GQ:PL	0/1:23,19:42:99:771,0,1562
HYBRID_SCAFFOLD_Super-Scaffold_2016|quiver|pilon	512838	.	T	C	850.77	PASS	AC=1;AF=0.500;AN=2;BaseQRankSum=0.764;ClippingRankSum=0.432;DP=47;FS=0.000;MLEAC=1;MLEAF=0.500;MQ=59.90;MQRankSum=1.053;QD=18.10;ReadPosRankSum=1.939;SOR=0.776	GT:AD:DP:GQ:PL	0/1:26,20:46:99:879,0,1592
HYBRID_SCAFFOLD_Super-Scaffold_2016|quiver|pilon	512845	.	A	T	811.77	PASS	AC=1;AF=0.500;AN=2;BaseQRankSum=0.466;ClippingRankSum=-0.879;DP=49;FS=2.479;MLEAC=1;MLEAF=0.500;MQ=59.90;MQRankSum=0.652;QD=16.57;ReadPosRankSum=3.238;SOR=1.127	GT:AD:DP:GQ:PL	0/1:26,22:48:99:840,0,1293
HYBRID_SCAFFOLD_Super-Scaffold_2016|quiver|pilon	512872	.	C	T	745.77	PASS	AC=1;AF=0.500;AN=2;BaseQRankSum=3.287;ClippingRankSum=-0.239;DP=46;FS=0.000;MLEAC=1;MLEAF=0.500;MQ=59.90;MQRankSum=0.694;QD=16.21;ReadPosRankSum=1.558;SOR=0.833	GT:AD:DP:GQ:PL	0/1:24,21:45:99:774,0,736
HYBRID_SCAFFOLD_Super-Scaffold_2016|quiver|pilon	512909	.	C	CT	319.73	PASS	AC=1;AF=0.500;AN=2;BaseQRankSum=0.330;ClippingRankSum=0.594;DP=35;FS=3.544;MLEAC=1;MLEAF=0.500;MQ=59.97;MQRankSum=0.506;QD=9.14;ReadPosRankSum=0.154;SOR=0.892	GT:AD:DP:GQ:PL	0/1:20,10:30:99:357,0,999
HYBRID_SCAFFOLD_Super-Scaffold_2016|quiver|pilon	512911	.	A	G	366.77	PASS	AC=1;AF=0.500;AN=2;BaseQRankSum=-0.021;ClippingRankSum=1.627;DP=31;FS=3.393;MLEAC=1;MLEAF=0.500;MQ=59.97;MQRankSum=0.106;QD=11.83;ReadPosRankSum=0.401;SOR=0.937	GT:AD:DP:GQ:PL	0/1:21,10:31:99:395,0,996
HYBRID_SCAFFOLD_Super-Scaffold_2016|quiver|pilon	512928	.	G	A	330.77	PASS	AC=1;AF=0.500;AN=2;BaseQRankSum=-0.929;ClippingRankSum=-1.938;DP=27;FS=6.852;MLEAC=1;MLEAF=0.500;MQ=59.47;MQRankSum=-0.186;QD=12.25;ReadPosRankSum=-1.938;SOR=0.916	GT:AD:DP:GQ:PL	0/1:19,8:27:99:359,0,898
HYBRID_SCAFFOLD_Super-Scaffold_2016|quiver|pilon	517996	.	G	GGGAA	345.74	PASS	AC=2;AF=1.00;AN=2;DP=25;FS=0.000;MLEAC=2;MLEAF=1.00;MQ=57.76;QD=13.83;SOR=2.093	GT:AD:DP:GQ:PL	1/1:0,9:9:26:383,26,0
HYBRID_SCAFFOLD_Super-Scaffold_2016|quiver|pilon	527794	.	T	TC	61.90	PASS	AC=1;AF=0.500;AN=2;BaseQRankSum=-0.731;ClippingRankSum=-0.731;DP=6;FS=0.000;MLEAC=1;MLEAF=0.500;MQ=59.35;MQRankSum=0.731;QD=10.32;ReadPosRankSum=0.731;SOR=0.693	GT:AD:DP:GQ:PL	0/1:1,4:5:14:99,0,14
HYBRID_SCAFFOLD_Super-Scaffold_2016|quiver|pilon	529208	.	T	TG	121.87	PASS	AC=2;AF=1.00;AN=2;DP=7;FS=0.000;MLEAC=2;MLEAF=1.00;MQ=60.00;QD=17.41;SOR=1.022	GT:AD:DP:GQ:PL	1/1:0,5:5:15:159,15,0
HYBRID_SCAFFOLD_Super-Scaffold_2016|quiver|pilon	596879	.	G	A	42.74	LowCoverage;LowQual	AC=2;AF=1.00;AN=2;DP=2;FS=0.000;MLEAC=2;MLEAF=1.00;MQ=30.36;QD=21.37;SOR=2.303	GT:AD:DP:GQ:PL	1/1:0,2:2:6:70,6,0
HYBRID_SCAFFOLD_Super-Scaffold_2016|quiver|pilon	603920	.	A	C	31.77	LowQual	AC=1;AF=0.500;AN=2;BaseQRankSum=0.898;ClippingRankSum=1.271;DP=10;FS=0.000;MLEAC=1;MLEAF=0.500;MQ=35.64;MQRankSum=-0.898;QD=3.18;ReadPosRankSum=-0.480;SOR=0.446	GT:AD:DP:GQ:PL	0/1:8,2:10:60:60,0,516
HYBRID_SCAFFOLD_Super-Scaffold_2016|quiver|pilon	603922	.	C	G	31.77	LowQual	AC=1;AF=0.500;AN=2;BaseQRankSum=0.762;ClippingRankSum=0.067;DP=9;FS=0.000;MLEAC=1;MLEAF=0.500;MQ=35.12;MQRankSum=-0.762;QD=3.53;ReadPosRankSum=0.067;SOR=0.551	GT:AD:DP:GQ:PL	0/1:7,2:9:60:60,0,516
HYBRID_SCAFFOLD_Super-Scaffold_2018|quiver|pilon	59089	.	C	A	50.77	PASS	AC=1;AF=0.500;AN=2;BaseQRankSum=-2.410;ClippingRankSum=0.331;DP=20;FS=0.000;MLEAC=1;MLEAF=0.500;MQ=58.52;MQRankSum=-0.425;QD=2.54;ReadPosRankSum=-1.370;SOR=0.340	GT:AD:DP:GQ:PL	0/1:16,4:20:79:79,0,2649
HYBRID_SCAFFOLD_Super-Scaffold_2018|quiver|pilon	59100	.	C	A	47.77	LowQual	AC=1;AF=0.500;AN=2;BaseQRankSum=-1.926;ClippingRankSum=-0.066;DP=19;FS=0.000;MLEAC=1;MLEAF=0.500;MQ=58.44;MQRankSum=-2.325;QD=2.51;ReadPosRankSum=1.528;SOR=0.293	GT:AD:DP:GQ:PL	0/1:17,2:19:76:76,0,2778
HYBRID_SCAFFOLD_Super-Scaffold_2018|quiver|pilon	70755	.	G	A	42.77	LowQual	AC=1;AF=0.500;AN=2;BaseQRankSum=-1.990;ClippingRankSum=0.924;DP=24;FS=2.161;MLEAC=1;MLEAF=0.500;MQ=49.60;MQRankSum=0.782;QD=1.78;ReadPosRankSum=-0.355;SOR=0.250	GT:AD:DP:GQ:PL	0/1:19,5:24:71:71,0,673
HYBRID_SCAFFOLD_Super-Scaffold_2018|quiver|pilon	70826	.	A	C	61.77	PASS	AC=1;AF=0.500;AN=2;BaseQRankSum=0.592;ClippingRankSum=-1.099;DP=13;FS=11.553;MLEAC=1;MLEAF=0.500;MQ=48.12;MQRankSum=0.085;QD=4.75;ReadPosRankSum=-2.113;SOR=2.788	GT:AD:DP:GQ:PL	0/1:10,3:13:90:90,0,367
HYBRID_SCAFFOLD_Super-Scaffold_2018|quiver|pilon	71079	.	G	A	32.77	LowQual	AC=1;AF=0.500;AN=2;BaseQRankSum=1.174;ClippingRankSum=1.174;DP=19;FS=19.863;MLEAC=1;MLEAF=0.500;MQ=37.00;MQRankSum=-1.733;QD=1.72;ReadPosRankSum=0.503;SOR=2.775	GT:AD:DP:GQ:PL	0/1:16,3:19:61:61,0,535
HYBRID_SCAFFOLD_Super-Scaffold_2018|quiver|pilon	94598	.	A	AG	77	PASS	AC=2;AF=1.00;AN=2;DP=7;FS=0.000;MLEAC=2;MLEAF=1.00;MQ=60.00;QD=11.00;SOR=1.609	GT:AD:DP:GQ:PL	1/1:0,4:4:12:114,12,0
HYBRID_SCAFFOLD_Super-Scaffold_2018|quiver|pilon	102674	.	CTCTT	C	96.14	PASS	AC=2;AF=1.00;AN=2;DP=16;FS=0.000;MLEAC=2;MLEAF=1.00;MQ=60.55;QD=6.01;SOR=1.179	GT:AD:DP:GQ:PL	1/1:0,3:3:10:133,10,0
HYBRID_SCAFFOLD_Super-Scaffold_2018|quiver|pilon	123516	.	GAC	G	33.73	LowQual	AC=1;AF=0.500;AN=2;BaseQRankSum=1.350;ClippingRankSum=0.950;DP=21;FS=5.927;MLEAC=1;MLEAF=0.500;MQ=60.00;MQRankSum=-1.350;QD=1.61;ReadPosRankSum=0.050;SOR=2.584	GT:AD:DP:GQ:PL	0/1:15,4:19:71:71,0,350
HYBRID_SCAFFOLD_Super-Scaffold_2018|quiver|pilon	252202	.	CGT	C	257.73	PASS	AC=1;AF=0.500;AN=2;BaseQRankSum=0.075;ClippingRankSum=0.477;DP=41;FS=3.916;MLEAC=1;MLEAF=0.500;MQ=60.00;MQRankSum=-0.276;QD=6.29;ReadPosRankSum=-0.381;SOR=1.751	GT:AD:DP:GQ:PL	0/1:17,14:31:99:295,0,470
HYBRID_SCAFFOLD_Super-Scaffold_2018|quiver|pilon	444908	.	T	TC	61.73	PASS	AC=1;AF=0.500;AN=2;BaseQRankSum=-0.403;ClippingRankSum=0.672;DP=21;FS=0.000;MLEAC=1;MLEAF=0.500;MQ=48.79;MQRankSum=-2.015;QD=2.94;ReadPosRankSum=-1.746;SOR=0.425	GT:AD:DP:GQ:PL	0/1:17,4:21:99:99,0,573
HYBRID_SCAFFOLD_Super-Scaffold_2018|quiver|pilon	451954	.	GA	G	41.25	LowQual	AC=2;AF=1.00;AN=2;DP=7;FS=0.000;MLEAC=2;MLEAF=1.00;MQ=60.00;QD=5.89;SOR=1.179	GT:AD:DP:GQ:PL	1/1:0,3:3:9:78,9,0
HYBRID_SCAFFOLD_Super-Scaffold_2018|quiver|pilon	458082	.	A	AC	49.25	LowCoverage;LowQual	AC=2;AF=1.00;AN=2;DP=4;FS=0.000;MLEAC=2;MLEAF=1.00;MQ=60.00;QD=12.31;SOR=1.179	GT:AD:DP:GQ:PL	1/1:0,3:3:9:86,9,0
HYBRID_SCAFFOLD_Super-Scaffold_2018|quiver|pilon	465968	.	A	AG	121.87	PASS	AC=2;AF=1.00;AN=2;DP=6;FS=0.000;MLEAC=2;MLEAF=1.00;MQ=60.00;QD=20.31;SOR=1.981	GT:AD:DP:GQ:PL	1/1:0,5:5:15:159,15,0
HYBRID_SCAFFOLD_Super-Scaffold_2018|quiver|pilon	503226	.	C	CT	41.25	LowCoverage;LowQual	AC=2;AF=1.00;AN=2;DP=4;FS=0.000;MLEAC=2;MLEAF=1.00;MQ=60.00;QD=10.31;SOR=1.179	GT:AD:DP:GQ:PL	1/1:0,3:3:9:78,9,0
HYBRID_SCAFFOLD_Super-Scaffold_2018|quiver|pilon	515795	.	GCA	G	39.73	LowQual	AC=1;AF=0.500;AN=2;BaseQRankSum=0.729;ClippingRankSum=-0.729;DP=16;FS=0.000;MLEAC=1;MLEAF=0.500;MQ=59.42;MQRankSum=1.307;QD=2.48;ReadPosRankSum=0.361;SOR=0.446	GT:AD:DP:GQ:PL	0/1:5,4:9:77:77,0,93
HYBRID_SCAFFOLD_Super-Scaffold_2018|quiver|pilon	553421	.	ATATC	A	143.94	PASS	AC=2;AF=1.00;AN=2;DP=15;FS=0.000;MLEAC=2;MLEAF=1.00;MQ=60.00;QD=9.60;SOR=1.609	GT:AD:DP:GQ:PL	1/1:0,4:4:13:181,13,0
HYBRID_SCAFFOLD_Super-Scaffold_2018|quiver|pilon	567812	.	T	TA	69	LowCoverage	AC=2;AF=1.00;AN=2;DP=4;FS=0.000;MLEAC=2;MLEAF=1.00;MQ=60.00;QD=17.25;SOR=1.609	GT:AD:DP:GQ:PL	1/1:0,4:4:12:106,12,0
HYBRID_SCAFFOLD_Super-Scaffold_2018|quiver|pilon	568994	.	CA	C	62	LowCoverage	AC=2;AF=1.00;AN=2;DP=4;FS=0.000;MLEAC=2;MLEAF=1.00;MQ=60.00;QD=15.50;SOR=3.258	GT:AD:DP:GQ:PL	1/1:0,4:4:12:99,12,0
HYBRID_SCAFFOLD_Super-Scaffold_2018|quiver|pilon	569894	.	CA	C	42.25	LowQual	AC=2;AF=1.00;AN=2;DP=6;FS=0.000;MLEAC=2;MLEAF=1.00;MQ=60.00;QD=7.04;SOR=1.179	GT:AD:DP:GQ:PL	1/1:0,3:3:9:79,9,0
HYBRID_SCAFFOLD_Super-Scaffold_2028|quiver|pilon	12893	.	A	AG	93	PASS	AC=2;AF=1.00;AN=2;DP=7;FS=0.000;MLEAC=2;MLEAF=1.00;MQ=60.00;QD=13.29;SOR=3.258	GT:AD:DP:GQ:PL	1/1:0,4:4:12:130,12,0
HYBRID_SCAFFOLD_Super-Scaffold_2028|quiver|pilon	42857	.	G	GA	42.25	LowQual	AC=2;AF=1.00;AN=2;DP=6;FS=0.000;MLEAC=2;MLEAF=1.00;MQ=60.00;QD=7.04;SOR=1.179	GT:AD:DP:GQ:PL	1/1:0,3:3:9:79,9,0
HYBRID_SCAFFOLD_Super-Scaffold_2028|quiver|pilon	43861	.	TTC	T	33.73	LowQD;LowQual	AC=1;AF=0.500;AN=2;BaseQRankSum=-1.517;ClippingRankSum=0.322;DP=24;FS=0.000;MLEAC=1;MLEAF=0.500;MQ=60.00;MQRankSum=0.322;QD=1.41;ReadPosRankSum=-0.937;SOR=1.034	GT:AD:DP:GQ:PL	0/1:5,3:8:71:71,0,118
HYBRID_SCAFFOLD_Super-Scaffold_2028|quiver|pilon	60446	.	T	TA	88	PASS	AC=2;AF=1.00;AN=2;DP=5;FS=0.000;MLEAC=2;MLEAF=1.00;MQ=60.00;QD=17.60;SOR=1.609	GT:AD:DP:GQ:PL	1/1:0,4:4:12:125,12,0
HYBRID_SCAFFOLD_Super-Scaffold_2028|quiver|pilon	63688	.	C	A	52.77	PASS	AC=1;AF=0.500;AN=2;BaseQRankSum=-2.079;ClippingRankSum=-0.063;DP=19;FS=2.702;MLEAC=1;MLEAF=0.500;MQ=54.42;MQRankSum=-2.709;QD=2.78;ReadPosRankSum=0.945;SOR=0.959	GT:AD:DP:GQ:PL	0/1:14,3:17:81:81,0,1083
HYBRID_SCAFFOLD_Super-Scaffold_2028|quiver|pilon	63690	.	T	A	52.77	PASS	AC=1;AF=0.500;AN=2;BaseQRankSum=-1.777;ClippingRankSum=-0.474;DP=20;FS=2.527;MLEAC=1;MLEAF=0.500;MQ=54.71;MQRankSum=-2.725;QD=2.64;ReadPosRankSum=-0.237;SOR=1.008	GT:AD:DP:GQ:PL	0/1:15,3:18:81:81,0,1083
HYBRID_SCAFFOLD_Super-Scaffold_2028|quiver|pilon	152943	.	GTA	G	45.73	LowQual	AC=1;AF=0.500;AN=2;BaseQRankSum=-1.517;ClippingRankSum=0.322;DP=10;FS=0.000;MLEAC=1;MLEAF=0.500;MQ=60.00;MQRankSum=0.684;QD=4.57;ReadPosRankSum=1.517;SOR=0.307	GT:AD:DP:GQ:PL	0/1:5,3:8:83:83,0,154
HYBRID_SCAFFOLD_Super-Scaffold_2028|quiver|pilon	179864	.	C	A	142.77	PASS	AC=1;AF=0.500;AN=2;BaseQRankSum=-1.189;ClippingRankSum=0.238;DP=22;FS=0.000;MLEAC=1;MLEAF=0.500;MQ=46.64;MQRankSum=-1.902;QD=6.49;ReadPosRankSum=0.158;SOR=0.845	GT:AD:DP:GQ:PL	0/1:13,7:20:99:171,0,450
HYBRID_SCAFFOLD_Super-Scaffold_2028|quiver|pilon	204897	.	T	C	77.77	PASS	AC=1;AF=0.500;AN=2;BaseQRankSum=0.911;ClippingRankSum=-0.911;DP=26;FS=8.909;MLEAC=1;MLEAF=0.500;MQ=43.27;MQRankSum=-3.253;QD=2.99;ReadPosRankSum=1.561;SOR=3.105	GT:AD:DP:GQ:PL	0/1:21,5:26:99:106,0,790
HYBRID_SCAFFOLD_Super-Scaffold_2028|quiver|pilon	204924	.	G	A	138.77	PASS	AC=1;AF=0.500;AN=2;BaseQRankSum=-1.433;ClippingRankSum=1.278;DP=24;FS=2.114;MLEAC=1;MLEAF=0.500;MQ=45.80;MQRankSum=-3.137;QD=5.78;ReadPosRankSum=-1.975;SOR=0.283	GT:AD:DP:GQ:PL	0/1:20,4:24:99:167,0,881
HYBRID_SCAFFOLD_Super-Scaffold_2028|quiver|pilon	204934	.	T	G	168.77	PASS	AC=1;AF=0.500;AN=2;BaseQRankSum=-1.407;ClippingRankSum=1.113;DP=33;FS=3.784;MLEAC=1;MLEAF=0.500;MQ=46.13;MQRankSum=-2.079;QD=5.11;ReadPosRankSum=-1.239;SOR=1.002	GT:AD:DP:GQ:PL	0/1:25,8:33:99:197,0,943
HYBRID_SCAFFOLD_Super-Scaffold_2028|quiver|pilon	205011	.	C	G	45.77	LowQual	AC=1;AF=0.500;AN=2;BaseQRankSum=0.512;ClippingRankSum=0.648;DP=27;FS=5.787;MLEAC=1;MLEAF=0.500;MQ=51.47;MQRankSum=-2.150;QD=1.70;ReadPosRankSum=-1.126;SOR=2.799	GT:AD:DP:GQ:PL	0/1:23,4:27:74:74,0,988
HYBRID_SCAFFOLD_Super-Scaffold_2028|quiver|pilon	253806	.	GCA	G	46.73	LowQual	AC=1;AF=0.500;AN=2;BaseQRankSum=0.057;ClippingRankSum=0.057;DP=26;FS=5.315;MLEAC=1;MLEAF=0.500;MQ=60.00;MQRankSum=-0.736;QD=1.80;ReadPosRankSum=-0.283;SOR=1.492	GT:AD:DP:GQ:PL	0/1:13,4:17:84:84,0,360
HYBRID_SCAFFOLD_Super-Scaffold_2028|quiver|pilon	253883	.	CGT	C	55.73	PASS	AC=1;AF=0.500;AN=2;BaseQRankSum=0.711;ClippingRankSum=-0.142;DP=33;FS=1.999;MLEAC=1;MLEAF=0.500;MQ=59.49;MQRankSum=-1.493;QD=1.69;ReadPosRankSum=-0.862;SOR=1.214	GT:AD:DP:GQ:PL	0/1:19,7:26:93:93,0,452
HYBRID_SCAFFOLD_Super-Scaffold_2028|quiver|pilon	279191	.	A	AC	79	PASS	AC=2;AF=1.00;AN=2;DP=5;FS=0.000;MLEAC=2;MLEAF=1.00;MQ=60.00;QD=15.80;SOR=1.609	GT:AD:DP:GQ:PL	1/1:0,4:4:12:116,12,0
HYBRID_SCAFFOLD_Super-Scaffold_2028|quiver|pilon	321863	.	ATG	A	36.74	LowQual	AC=1;AF=0.500;AN=2;BaseQRankSum=1.231;ClippingRankSum=-1.231;DP=19;FS=10.000;MLEAC=1;MLEAF=0.500;MQ=53.75;MQRankSum=-1.231;QD=1.93;ReadPosRankSum=0.358;SOR=2.780	GT:AD:DP:GQ:PL	0/1:2,3:5:28:74,0,28
HYBRID_SCAFFOLD_Super-Scaffold_2028|quiver|pilon	330494	.	T	G	39.77	LowQD;LowQual	AC=1;AF=0.500;AN=2;BaseQRankSum=-1.545;ClippingRankSum=-0.847;DP=38;FS=44.292;MLEAC=1;MLEAF=0.500;MQ=56.49;MQRankSum=-2.542;QD=1.05;ReadPosRankSum=-2.509;SOR=4.971	GT:AD:DP:GQ:PL	0/1:26,11:37:68:68,0,704
HYBRID_SCAFFOLD_Super-Scaffold_2028|quiver|pilon	377098	.	A	T	118.77	PASS	AC=1;AF=0.500;AN=2;BaseQRankSum=-2.256;ClippingRankSum=0.211;DP=23;FS=0.000;MLEAC=1;MLEAF=0.500;MQ=47.86;MQRankSum=-2.608;QD=5.16;ReadPosRankSum=0.423;SOR=0.784	GT:AD:DP:GQ:PL	0/1:15,7:22:99:147,0,500
HYBRID_SCAFFOLD_Super-Scaffold_2028|quiver|pilon	377136	.	T	C	122.77	PASS	AC=1;AF=0.500;AN=2;BaseQRankSum=0.533;ClippingRankSum=-1.067;DP=14;FS=5.880;MLEAC=1;MLEAF=0.500;MQ=42.96;MQRankSum=-1.733;QD=8.77;ReadPosRankSum=0.400;SOR=2.546	GT:AD:DP:GQ:PL	0/1:9,5:14:99:151,0,333
NOT_SCAFFOLDED_NGS_utg27492|quiver|pilon	2907	.	C	A	65.77	PASS	AC=1;AF=0.500;AN=2;BaseQRankSum=2.331;ClippingRankSum=0.697;DP=42;FS=18.092;MLEAC=1;MLEAF=0.500;MQ=48.71;MQRankSum=-0.618;QD=1.57;ReadPosRankSum=-0.339;SOR=3.595	GT:AD:DP:GQ:PL	0/1:36,5:41:94:94,0,1200
NOT_SCAFFOLDED_NGS_utg27492|quiver|pilon	2953	.	C	A	188.77	PASS	AC=1;AF=0.500;AN=2;BaseQRankSum=-0.490;ClippingRankSum=0.539;DP=30;FS=21.992;MLEAC=1;MLEAF=0.500;MQ=49.44;MQRankSum=-3.236;QD=6.29;ReadPosRankSum=0.392;SOR=4.164	GT:AD:DP:GQ:PL	0/1:23,7:30:99:217,0,894
NOT_SCAFFOLDED_NGS_utg27492|quiver|pilon	2963	.	A	G	199.77	PASS	AC=1;AF=0.500;AN=2;BaseQRankSum=1.187;ClippingRankSum=0.700;DP=26;FS=18.266;MLEAC=1;MLEAF=0.500;MQ=51.49;MQRankSum=-3.317;QD=7.68;ReadPosRankSum=0.152;SOR=3.898	GT:AD:DP:GQ:PL	0/1:20,6:26:99:228,0,817
NOT_SCAFFOLDED_NGS_utg27492|quiver|pilon	2991	.	C	T	87.77	PASS	AC=1;AF=0.500;AN=2;BaseQRankSum=-0.846;ClippingRankSum=0.455;DP=26;FS=4.483;MLEAC=1;MLEAF=0.500;MQ=54.04;MQRankSum=-1.106;QD=3.38;ReadPosRankSum=1.041;SOR=1.833	GT:AD:DP:GQ:PL	0/1:21,5:26:99:116,0,762
NOT_SCAFFOLDED_NGS_utg27492|quiver|pilon	3045	.	A	G	46.77	LowQual	AC=1;AF=0.500;AN=2;BaseQRankSum=2.286;ClippingRankSum=0.990;DP=27;FS=5.787;MLEAC=1;MLEAF=0.500;MQ=56.23;MQRankSum=-3.174;QD=1.73;ReadPosRankSum=1.945;SOR=2.799	GT:AD:DP:GQ:PL	0/1:23,4:27:75:75,0,714
NOT_SCAFFOLDED_NGS_utg27492|quiver|pilon	3118	.	C	T	106.77	PASS	AC=1;AF=0.500;AN=2;BaseQRankSum=1.620;ClippingRankSum=0.780;DP=28;FS=12.798;MLEAC=1;MLEAF=0.500;MQ=54.87;MQRankSum=-2.879;QD=3.81;ReadPosRankSum=0.180;SOR=3.607	GT:AD:DP:GQ:PL	0/1:23,5:28:99:135,0,852
NOT_SCAFFOLDED_NGS_utg27492|quiver|pilon	3272	.	T	C	286.77	PASS	AC=1;AF=0.500;AN=2;BaseQRankSum=-0.668;ClippingRankSum=1.269;DP=22;FS=4.775;MLEAC=1;MLEAF=0.500;MQ=50.88;MQRankSum=-3.205;QD=13.03;ReadPosRankSum=2.671;SOR=2.303	GT:AD:DP:GQ:PL	0/1:13,9:22:99:315,0,465
NOT_SCAFFOLDED_NGS_utg27492|quiver|pilon	3350	.	T	C	187.77	PASS	AC=1;AF=0.500;AN=2;BaseQRankSum=1.033;ClippingRankSum=1.514;DP=47;FS=28.071;MLEAC=1;MLEAF=0.500;MQ=56.35;MQRankSum=-4.430;QD=4.00;ReadPosRankSum=0.071;SOR=4.399	GT:AD:DP:GQ:PL	0/1:39,8:47:99:216,0,1530
NOT_SCAFFOLDED_NGS_utg27492|quiver|pilon	3368	.	A	G	237.77	PASS	AC=1;AF=0.500;AN=2;BaseQRankSum=1.646;ClippingRankSum=1.750;DP=41;FS=20.076;MLEAC=1;MLEAF=0.500;MQ=56.23;MQRankSum=-4.140;QD=5.80;ReadPosRankSum=1.334;SOR=4.169	GT:AD:DP:GQ:PL	0/1:34,7:41:99:266,0,1457
NOT_SCAFFOLDED_NGS_utg27492|quiver|pilon	3644	.	A	C	259.77	PASS	AC=1;AF=0.500;AN=2;BaseQRankSum=0.457;ClippingRankSum=-0.544;DP=31;FS=24.441;MLEAC=1;MLEAF=0.500;MQ=54.62;MQRankSum=-4.330;QD=8.38;ReadPosRankSum=1.588;SOR=4.610	GT:AD:DP:GQ:PL	0/1:22,9:31:99:288,0,804
NOT_SCAFFOLDED_NGS_utg27492|quiver|pilon	3770	.	A	T	188.77	PASS	AC=1;AF=0.500;AN=2;BaseQRankSum=-0.141;ClippingRankSum=-1.269;DP=22;FS=18.680;MLEAC=1;MLEAF=0.500;MQ=37.90;MQRankSum=-0.070;QD=8.58;ReadPosRankSum=1.128;SOR=1.398	GT:AD:DP:GQ:PL	0/1:15,7:22:99:217,0,542
NOT_SCAFFOLDED_NGS_utg27492|quiver|pilon	3779	.	C	T	587.77	PASS	AC=1;AF=0.500;AN=2;BaseQRankSum=0.214;ClippingRankSum=-0.765;DP=24;FS=11.020;MLEAC=1;MLEAF=0.500;MQ=38.16;MQRankSum=-1.255;QD=24.49;ReadPosRankSum=0.214;SOR=0.486	GT:AD:DP:GQ:PL	0/1:8,16:24:99:616,0,246
NOT_SCAFFOLDED_NGS_utg27492|quiver|pilon	4032	.	A	AT	217.73	PASS	AC=1;AF=0.500;AN=2;BaseQRankSum=1.326;ClippingRankSum=0.157;DP=33;FS=0.000;MLEAC=1;MLEAF=0.500;MQ=41.06;MQRankSum=-1.416;QD=6.60;ReadPosRankSum=0.562;SOR=0.903	GT:AD:DP:GQ:PL	0/1:18,11:29:99:255,0,473
NOT_SCAFFOLDED_NGS_utg27492|quiver|pilon	4301	.	A	G	508.77	PASS	AC=1;AF=0.500;AN=2;BaseQRankSum=-0.015;ClippingRankSum=0.046;DP=38;FS=0.000;MLEAC=1;MLEAF=0.500;MQ=53.28;MQRankSum=-3.124;QD=13.39;ReadPosRankSum=0.533;SOR=0.879	GT:AD:DP:GQ:PL	0/1:20,17:37:99:537,0,734
NOT_SCAFFOLDED_NGS_utg27492|quiver|pilon	4345	.	T	C	172.77	PASS	AC=1;AF=0.500;AN=2;BaseQRankSum=1.143;ClippingRankSum=-0.381;DP=24;FS=1.748;MLEAC=1;MLEAF=0.500;MQ=53.99;MQRankSum=-3.811;QD=7.20;ReadPosRankSum=-0.445;SOR=1.136	GT:AD:DP:GQ:PL	0/1:17,7:24:99:201,0,594
NOT_SCAFFOLDED_NGS_utg27492|quiver|pilon	4389	.	A	G	90.77	PASS	AC=1;AF=0.500;AN=2;BaseQRankSum=0.303;ClippingRankSum=-1.273;DP=16;FS=0.000;MLEAC=1;MLEAF=0.500;MQ=47.58;MQRankSum=-2.607;QD=5.67;ReadPosRankSum=-1.395;SOR=0.446	GT:AD:DP:GQ:PL	0/1:12,4:16:99:119,0,422
NOT_SCAFFOLDED_NGS_utg27492|quiver|pilon	4414	.	T	G	89.77	PASS	AC=1;AF=0.500;AN=2;BaseQRankSum=1.858;ClippingRankSum=-0.796;DP=18;FS=5.614;MLEAC=1;MLEAF=0.500;MQ=47.38;MQRankSum=-1.009;QD=4.99;ReadPosRankSum=0.265;SOR=1.472	GT:AD:DP:GQ:PL	0/1:14,4:18:99:118,0,467
NOT_SCAFFOLDED_NGS_utg27492|quiver|pilon	4548	.	G	GA	108.73	PASS	AC=1;AF=0.500;AN=2;BaseQRankSum=-0.580;ClippingRankSum=-1.809;DP=28;FS=0.000;MLEAC=1;MLEAF=0.500;MQ=57.73;MQRankSum=0.444;QD=3.88;ReadPosRankSum=2.013;SOR=0.693	GT:AD:DP:GQ:PL	0/1:14,8:22:99:146,0,305
NOT_SCAFFOLDED_NGS_utg27492|quiver|pilon	4608	.	A	G	529.77	PASS	AC=1;AF=0.500;AN=2;BaseQRankSum=0.018;ClippingRankSum=0.127;DP=33;FS=5.281;MLEAC=1;MLEAF=0.500;MQ=59.55;MQRankSum=-1.681;QD=16.05;ReadPosRankSum=0.488;SOR=0.583	GT:AD:DP:GQ:PL	0/1:15,18:33:99:558,0,443
NOT_SCAFFOLDED_NGS_utg27492|quiver|pilon	4644	.	T	G	472.77	PASS	AC=1;AF=0.500;AN=2;BaseQRankSum=-1.645;ClippingRankSum=1.264;DP=40;FS=7.118;MLEAC=1;MLEAF=0.500;MQ=58.30;MQRankSum=-1.781;QD=11.82;ReadPosRankSum=1.210;SOR=0.157	GT:AD:DP:GQ:PL	0/1:22,18:40:99:501,0,720
NOT_SCAFFOLDED_NGS_utg27492|quiver|pilon	4695	.	C	T	259.77	PASS	AC=1;AF=0.500;AN=2;BaseQRankSum=-0.116;ClippingRankSum=-0.282;DP=37;FS=3.227;MLEAC=1;MLEAF=0.500;MQ=57.17;MQRankSum=-3.938;QD=7.02;ReadPosRankSum=-1.778;SOR=1.197	GT:AD:DP:GQ:PL	0/1:26,11:37:99:288,0,910
NOT_SCAFFOLDED_NGS_utg27492|quiver|pilon	4798	.	C	A	486.77	PASS	AC=1;AF=0.500;AN=2;BaseQRankSum=0.475;ClippingRankSum=-0.230;DP=37;FS=1.314;MLEAC=1;MLEAF=0.500;MQ=40.99;MQRankSum=2.345;QD=13.16;ReadPosRankSum=-0.445;SOR=1.123	GT:AD:DP:GQ:PL	0/1:21,16:37:99:515,0,692
NOT_SCAFFOLDED_NGS_utg27492|quiver|pilon	4979	.	G	GGAGGCAGAGGCA	197.73	PASS	AC=1;AF=0.500;AN=2;BaseQRankSum=-1.031;ClippingRankSum=0.387;DP=27;FS=3.424;MLEAC=1;MLEAF=0.500;MQ=50.72;MQRankSum=-2.181;QD=7.32;ReadPosRankSum=0.143;SOR=2.179	GT:AD:DP:GQ:PL	0/1:5,6:11:99:235,0,174
NOT_SCAFFOLDED_NGS_utg27492|quiver|pilon	5031	.	T	G	170.77	PASS	AC=1;AF=0.500;AN=2;BaseQRankSum=0.575;ClippingRankSum=-0.514;DP=26;FS=8.776;MLEAC=1;MLEAF=0.500;MQ=50.83;MQRankSum=2.209;QD=6.57;ReadPosRankSum=0.393;SOR=3.383	GT:AD:DP:GQ:PL	0/1:18,7:25:99:199,0,580
NOT_SCAFFOLDED_NGS_utg27492|quiver|pilon	5049	.	G	C	127.77	SnpCluster	AC=1;AF=0.500;AN=2;BaseQRankSum=-0.112;ClippingRankSum=-1.230;DP=24;FS=9.368;MLEAC=1;MLEAF=0.500;MQ=53.58;MQRankSum=-3.317;QD=5.32;ReadPosRankSum=0.186;SOR=3.611	GT:AD:DP:GQ:PL	0/1:18,5:23:99:156,0,741
NOT_SCAFFOLDED_NGS_utg27492|quiver|pilon	5050	.	C	T	626.77	SnpCluster	AC=1;AF=0.500;AN=2;BaseQRankSum=0.410;ClippingRankSum=-1.528;DP=24;FS=9.368;MLEAC=1;MLEAF=0.500;MQ=53.58;MQRankSum=3.168;QD=26.12;ReadPosRankSum=-0.261;SOR=0.027	GT:AD:DP:GQ:PL	0/1:5,18:23:99:655,0,156
NOT_SCAFFOLDED_NGS_utg27492|quiver|pilon	5053	.	G	A	124.77	SnpCluster	AC=1;AF=0.500;AN=2;BaseQRankSum=0.569;ClippingRankSum=0.711;DP=25;FS=12.755;MLEAC=1;MLEAF=0.500;MQ=53.85;MQRankSum=-3.199;QD=4.99;ReadPosRankSum=0.071;SOR=3.606	GT:AD:DP:GQ:PL	0/1:19,5:24:99:153,0,774
NOT_SCAFFOLDED_NGS_utg27492|quiver|pilon	5349	.	C	T	250.77	PASS	AC=1;AF=0.500;AN=2;BaseQRankSum=-1.851;ClippingRankSum=-1.377;DP=32;FS=0.000;MLEAC=1;MLEAF=0.500;MQ=52.34;MQRankSum=0.086;QD=7.84;ReadPosRankSum=0.861;SOR=0.892	GT:AD:DP:GQ:PL	0/1:19,11:30:99:279,0,649
NOT_SCAFFOLDED_NGS_utg27492|quiver|pilon	5365	.	C	T	243.77	PASS	AC=1;AF=0.500;AN=2;BaseQRankSum=1.130;ClippingRankSum=-0.936;DP=25;FS=0.000;MLEAC=1;MLEAF=0.500;MQ=53.02;MQRankSum=1.646;QD=9.75;ReadPosRankSum=-0.549;SOR=0.416	GT:AD:DP:GQ:PL	0/1:15,8:23:99:272,0,585
NOT_SCAFFOLDED_NGS_utg27492|quiver|pilon	5385	.	T	C	241.77	PASS	AC=1;AF=0.500;AN=2;BaseQRankSum=0.521;ClippingRankSum=-0.405;DP=17;FS=6.990;MLEAC=1;MLEAF=0.500;MQ=48.69;MQRankSum=-3.183;QD=14.22;ReadPosRankSum=0.174;SOR=0.048	GT:AD:DP:GQ:PL	0/1:8,7:15:99:270,0,314
NOT_SCAFFOLDED_NGS_utg27492|quiver|pilon	5389	.	A	G	241.77	PASS	AC=1;AF=0.500;AN=2;BaseQRankSum=1.154;ClippingRankSum=0.910;DP=16;FS=3.358;MLEAC=1;MLEAF=0.500;MQ=47.90;MQRankSum=-2.840;QD=15.11;ReadPosRankSum=-0.421;SOR=0.061	GT:AD:DP:GQ:PL	0/1:7,7:14:99:270,0,314
NOT_SCAFFOLDED_NGS_utg27492|quiver|pilon	5406	.	C	T	180.77	PASS	AC=1;AF=0.500;AN=2;BaseQRankSum=1.357;ClippingRankSum=0.251;DP=18;FS=6.245;MLEAC=1;MLEAF=0.500;MQ=50.41;MQRankSum=0.854;QD=10.04;ReadPosRankSum=1.156;SOR=3.003	GT:AD:DP:GQ:PL	0/1:11,6:17:99:209,0,415
NOT_SCAFFOLDED_NGS_utg27492|quiver|pilon	5713	.	C	T	455.77	PASS	AC=1;AF=0.500;AN=2;BaseQRankSum=0.887;ClippingRankSum=-0.690;DP=18;FS=2.251;MLEAC=1;MLEAF=0.500;MQ=40.67;MQRankSum=0.296;QD=25.32;ReadPosRankSum=0.986;SOR=0.190	GT:AD:DP:GQ:PL	0/1:5,13:18:99:484,0,134
NOT_SCAFFOLDED_NGS_utg27492|quiver|pilon	5779	.	G	A	59.77	PASS	AC=1;AF=0.500;AN=2;BaseQRankSum=0.740;ClippingRankSum=-0.555;DP=12;FS=2.817;MLEAC=1;MLEAF=0.500;MQ=43.70;MQRankSum=-0.740;QD=4.98;ReadPosRankSum=-1.849;SOR=0.946	GT:AD:DP:GQ:PL	0/1:9,3:12:88:88,0,291
NOT_SCAFFOLDED_NGS_utg27492|quiver|pilon	5851	.	T	TG	100.73	PASS	AC=1;AF=0.500;AN=2;BaseQRankSum=0.859;ClippingRankSum=1.113;DP=26;FS=4.624;MLEAC=1;MLEAF=0.500;MQ=53.84;MQRankSum=-3.659;QD=3.87;ReadPosRankSum=-0.604;SOR=2.133	GT:AD:DP:GQ:PL	0/1:19,6:25:99:138,0,603
NOT_SCAFFOLDED_NGS_utg27492|quiver|pilon	5951	.	G	A	39.77	LowQual	AC=1;AF=0.500;AN=2;BaseQRankSum=1.480;ClippingRankSum=-1.211;DP=16;FS=0.000;MLEAC=1;MLEAF=0.500;MQ=37.82;MQRankSum=-1.211;QD=2.49;ReadPosRankSum=0.269;SOR=0.321	GT:AD:DP:GQ:PL	0/1:13,3:16:68:68,0,417
NOT_SCAFFOLDED_NGS_utg27492|quiver|pilon	6121	.	C	T	447.77	PASS	AC=1;AF=0.500;AN=2;BaseQRankSum=0.979;ClippingRankSum=0.273;DP=46;FS=2.838;MLEAC=1;MLEAF=0.500;MQ=49.14;MQRankSum=-0.797;QD=9.73;ReadPosRankSum=0.637;SOR=1.215	GT:AD:DP:GQ:PL	0/1:29,17:46:99:476,0,833
NOT_SCAFFOLDED_NGS_utg27492|quiver|pilon	6267	.	G	T	421.77	PASS	AC=1;AF=0.500;AN=2;BaseQRankSum=0.597;ClippingRankSum=-0.994;DP=33;FS=3.120;MLEAC=1;MLEAF=0.500;MQ=56.66;MQRankSum=-0.669;QD=12.78;ReadPosRankSum=2.224;SOR=0.318	GT:AD:DP:GQ:PL	0/1:18,15:33:99:450,0,524
NOT_SCAFFOLDED_NGS_utg27492|quiver|pilon	6355	.	C	G	152.77	PASS	AC=1;AF=0.500;AN=2;BaseQRankSum=0.684;ClippingRankSum=0.956;DP=9;FS=3.332;MLEAC=1;MLEAF=0.500;MQ=39.68;MQRankSum=0.322;QD=16.97;ReadPosRankSum=-0.322;SOR=0.105	GT:AD:DP:GQ:PL	0/1:3,5:8:80:181,0,80
NOT_SCAFFOLDED_NGS_utg27492|quiver|pilon	6401	.	C	CA	212.73	PASS	AC=1;AF=0.500;AN=2;BaseQRankSum=-1.838;ClippingRankSum=-0.473;DP=16;FS=5.021;MLEAC=1;MLEAF=0.500;MQ=37.43;MQRankSum=0.368;QD=13.30;ReadPosRankSum=2.153;SOR=1.773	GT:AD:DP:GQ:PL	0/1:8,8:16:99:250,0,263
NOT_SCAFFOLDED_NGS_utg27492|quiver|pilon	6402	.	A	AG	195.73	PASS	AC=1;AF=0.500;AN=2;BaseQRankSum=-0.263;ClippingRankSum=-1.208;DP=16;FS=5.021;MLEAC=1;MLEAF=0.500;MQ=37.43;MQRankSum=0.158;QD=12.23;ReadPosRankSum=-2.258;SOR=0.889	GT:AD:DP:GQ:PL	0/1:8,8:16:99:233,0,292
NOT_SCAFFOLDED_NGS_utg27492|quiver|pilon	6414	.	G	A	121.77	PASS	AC=1;AF=0.500;AN=2;BaseQRankSum=-0.078;ClippingRankSum=0.862;DP=22;FS=2.126;MLEAC=1;MLEAF=0.500;MQ=40.08;MQRankSum=-0.313;QD=5.53;ReadPosRankSum=-0.157;SOR=1.460	GT:AD:DP:GQ:PL	0/1:17,5:22:99:150,0,622
NOT_SCAFFOLDED_NGS_utg27492|quiver|pilon	6463	.	C	T	387.77	PASS	AC=1;AF=0.500;AN=2;BaseQRankSum=-0.299;ClippingRankSum=2.224;DP=50;FS=5.182;MLEAC=1;MLEAF=0.500;MQ=43.90;MQRankSum=0.188;QD=7.76;ReadPosRankSum=0.697;SOR=2.244	GT:AD:DP:GQ:PL	0/1:35,14:49:99:416,0,1275
NOT_SCAFFOLDED_NGS_utg27492|quiver|pilon	6497	.	G	C	380.77	PASS	AC=1;AF=0.500;AN=2;BaseQRankSum=0.429;ClippingRankSum=-0.211;DP=74;FS=0.000;MLEAC=1;MLEAF=0.500;MQ=44.49;MQRankSum=0.506;QD=5.15;ReadPosRankSum=-0.288;SOR=0.770	GT:AD:DP:GQ:PL	0/1:55,18:73:99:409,0,1688
NOT_SCAFFOLDED_NGS_utg27492|quiver|pilon	6574	.	G	A	334.77	SnpCluster	AC=1;AF=0.500;AN=2;BaseQRankSum=-1.084;ClippingRankSum=0.840;DP=45;FS=5.097;MLEAC=1;MLEAF=0.500;MQ=38.48;MQRankSum=0.569;QD=7.44;ReadPosRankSum=3.578;SOR=1.969	GT:AD:DP:GQ:PL	0/1:33,11:44:99:363,0,1341
NOT_SCAFFOLDED_NGS_utg27492|quiver|pilon	6578	.	C	T	340.77	SnpCluster	AC=1;AF=0.500;AN=2;BaseQRankSum=0.515;ClippingRankSum=0.044;DP=41;FS=2.587;MLEAC=1;MLEAF=0.500;MQ=38.11;MQRankSum=-1.515;QD=8.31;ReadPosRankSum=2.722;SOR=1.371	GT:AD:DP:GQ:PL	0/1:30,11:41:99:369,0,1261
NOT_SCAFFOLDED_NGS_utg27492|quiver|pilon	6583	.	C	T	119.77	SnpCluster	AC=1;AF=0.500;AN=2;BaseQRankSum=0.810;ClippingRankSum=-0.810;DP=35;FS=0.000;MLEAC=1;MLEAF=0.500;MQ=38.86;MQRankSum=0.766;QD=3.42;ReadPosRankSum=-0.897;SOR=0.053	GT:AD:DP:GQ:PL	0/1:29,6:35:99:148,0,1120
NOT_SCAFFOLDED_NGS_utg27492|quiver|pilon	6586	.	G	A	361.77	SnpCluster	AC=1;AF=0.500;AN=2;BaseQRankSum=-0.110;ClippingRankSum=1.657;DP=34;FS=0.000;MLEAC=1;MLEAF=0.500;MQ=38.82;MQRankSum=-0.221;QD=10.64;ReadPosRankSum=0.442;SOR=0.223	GT:AD:DP:GQ:PL	0/1:23,11:34:99:390,0,975
NOT_SCAFFOLDED_NGS_utg27492|quiver|pilon	6668	.	G	T	199.77	PASS	AC=1;AF=0.500;AN=2;BaseQRankSum=0.545;ClippingRankSum=1.154;DP=14;FS=0.000;MLEAC=1;MLEAF=0.500;MQ=35.29;MQRankSum=0.910;QD=14.27;ReadPosRankSum=-0.780;SOR=0.693	GT:AD:DP:GQ:PL	0/1:7,7:14:99:228,0,220
NOT_SCAFFOLDED_NGS_utg27492|quiver|pilon	6729	.	C	A	100.77	PASS	AC=1;AF=0.500;AN=2;BaseQRankSum=-1.468;ClippingRankSum=0.289;DP=12;FS=4.771;MLEAC=1;MLEAF=0.500;MQ=40.00;MQRankSum=-1.134;QD=8.40;ReadPosRankSum=0.536;SOR=0.048	GT:AD:DP:GQ:PL	0/1:8,4:12:99:129,0,303
NOT_SCAFFOLDED_NGS_utg27492|quiver|pilon	6836	.	T	C	124.77	SnpCluster	AC=1;AF=0.500;AN=2;BaseQRankSum=2.199;ClippingRankSum=-1.265;DP=39;FS=0.000;MLEAC=1;MLEAF=0.500;MQ=49.51;MQRankSum=-1.538;QD=3.20;ReadPosRankSum=0.759;SOR=0.446	GT:AD:DP:GQ:PL	0/1:33,6:39:99:153,0,3345
NOT_SCAFFOLDED_NGS_utg27492|quiver|pilon	6838	.	G	A	124.77	SnpCluster	AC=1;AF=0.500;AN=2;BaseQRankSum=1.421;ClippingRankSum=-1.460;DP=39;FS=0.000;MLEAC=1;MLEAF=0.500;MQ=49.51;MQRankSum=-1.343;QD=3.20;ReadPosRankSum=1.070;SOR=0.446	GT:AD:DP:GQ:PL	0/1:33,6:39:99:153,0,3345
NOT_SCAFFOLDED_NGS_utg27492|quiver|pilon	6841	.	G	A	124.77	SnpCluster	AC=1;AF=0.500;AN=2;BaseQRankSum=1.187;ClippingRankSum=-0.019;DP=39;FS=0.000;MLEAC=1;MLEAF=0.500;MQ=49.51;MQRankSum=-1.499;QD=3.20;ReadPosRankSum=0.915;SOR=0.446	GT:AD:DP:GQ:PL	0/1:33,6:39:99:153,0,3345
NOT_SCAFFOLDED_NGS_utg27492|quiver|pilon	7137	.	G	A	790.79	PASS	AC=2;AF=1.00;AN=2;BaseQRankSum=1.828;ClippingRankSum=1.723;DP=24;FS=0.000;MLEAC=2;MLEAF=1.00;MQ=45.02;MQRankSum=2.246;QD=32.95;ReadPosRankSum=-0.470;SOR=1.329	GT:AD:DP:GQ:PL	1/1:2,22:24:23:819,23,0
NOT_SCAFFOLDED_NGS_utg27492|quiver|pilon	7275	.	G	T	475.77	PASS	AC=1;AF=0.500;AN=2;BaseQRankSum=1.143;ClippingRankSum=-0.037;DP=23;FS=0.000;MLEAC=1;MLEAF=0.500;MQ=54.71;MQRankSum=3.502;QD=20.69;ReadPosRankSum=-1.069;SOR=0.941	GT:AD:DP:GQ:PL	0/1:6,16:22:99:504,0,99
NOT_SCAFFOLDED_NGS_utg27492|quiver|pilon	7547	.	T	G	454.77	PASS	AC=2;AF=1.00;AN=2;DP=12;FS=0.000;MLEAC=2;MLEAF=1.00;MQ=58.51;QD=31.33;SOR=1.022	GT:AD:DP:GQ:PL	1/1:0,12:12:36:483,36,0
NOT_SCAFFOLDED_NGS_utg27492|quiver|pilon	7770	.	C	T	435.77	PASS	AC=1;AF=0.500;AN=2;BaseQRankSum=-0.349;ClippingRankSum=0.087;DP=20;FS=8.951;MLEAC=1;MLEAF=0.500;MQ=40.00;MQRankSum=0.524;QD=21.79;ReadPosRankSum=1.309;SOR=1.259	GT:AD:DP:GQ:PL	0/1:5,15:20:99:464,0,112
NOT_SCAFFOLDED_NGS_utg27492|quiver|pilon	7862	.	C	T	302.77	PASS	AC=1;AF=0.500;AN=2;BaseQRankSum=0.667;ClippingRankSum=-1.067;DP=14;FS=10.414;MLEAC=1;MLEAF=0.500;MQ=38.80;MQRankSum=-1.333;QD=21.63;ReadPosRankSum=0.800;SOR=1.984	GT:AD:DP:GQ:PL	0/1:5,9:14:99:331,0,171
NOT_SCAFFOLDED_NGS_utg27492|quiver|pilon	8237	.	T	A	136.77	PASS	AC=1;AF=0.500;AN=2;BaseQRankSum=1.467;ClippingRankSum=-1.867;DP=14;FS=16.782;MLEAC=1;MLEAF=0.500;MQ=39.32;MQRankSum=0.267;QD=9.77;ReadPosRankSum=0.933;SOR=3.587	GT:AD:DP:GQ:PL	0/1:9,5:14:99:165,0,272
NOT_SCAFFOLDED_NGS_utg27492|quiver|pilon	8698	.	T	A	860.77	PASS	AC=1;AF=0.500;AN=2;BaseQRankSum=1.437;ClippingRankSum=-0.119;DP=52;FS=0.000;MLEAC=1;MLEAF=0.500;MQ=57.33;MQRankSum=1.620;QD=16.55;ReadPosRankSum=1.254;SOR=0.848	GT:AD:DP:GQ:PL	0/1:26,26:52:99:889,0,906
NOT_SCAFFOLDED_NGS_utg27492|quiver|pilon	8714	.	T	C	898.77	PASS	AC=1;AF=0.500;AN=2;BaseQRankSum=-0.174;ClippingRankSum=-0.505;DP=52;FS=1.075;MLEAC=1;MLEAF=0.500;MQ=57.33;MQRankSum=1.441;QD=17.28;ReadPosRankSum=0.248;SOR=0.997	GT:AD:DP:GQ:PL	0/1:24,28:52:99:927,0,788
NOT_SCAFFOLDED_NGS_utg27492|quiver|pilon	8802	.	C	A	747.77	PASS	AC=1;AF=0.500;AN=2;BaseQRankSum=1.209;ClippingRankSum=-0.129;DP=44;FS=2.793;MLEAC=1;MLEAF=0.500;MQ=50.71;MQRankSum=1.397;QD=16.99;ReadPosRankSum=0.810;SOR=0.287	GT:AD:DP:GQ:PL	0/1:22,22:44:99:776,0,676
NOT_SCAFFOLDED_NGS_utg27492|quiver|pilon	8866	.	A	T	298.77	PASS	AC=1;AF=0.500;AN=2;BaseQRankSum=1.798;ClippingRankSum=0.264;DP=28;FS=12.085;MLEAC=1;MLEAF=0.500;MQ=52.77;MQRankSum=-4.339;QD=10.67;ReadPosRankSum=0.551;SOR=3.586	GT:AD:DP:GQ:PL	0/1:18,10:28:99:327,0,610
NOT_SCAFFOLDED_NGS_utg27492|quiver|pilon	8879	.	T	G	137.77	PASS	AC=1;AF=0.500;AN=2;BaseQRankSum=-0.315;ClippingRankSum=1.015;DP=23;FS=8.422;MLEAC=1;MLEAF=0.500;MQ=54.76;MQRankSum=-3.606;QD=5.99;ReadPosRankSum=-0.175;SOR=2.872	GT:AD:DP:GQ:PL	0/1:17,6:23:99:166,0,662
NOT_SCAFFOLDED_NGS_utg27492|quiver|pilon	9044	.	CA	C	789.73	PASS	AC=2;AF=1.00;AN=2;DP=25;FS=0.000;MLEAC=2;MLEAF=1.00;MQ=42.90;QD=31.59;SOR=1.051	GT:AD:DP:GQ:PL	1/1:0,24:24:72:827,72,0
NOT_SCAFFOLDED_NGS_utg27492|quiver|pilon	9320	.	C	T	86.77	PASS	AC=1;AF=0.500;AN=2;BaseQRankSum=0.780;ClippingRankSum=-0.031;DP=27;FS=22.424;MLEAC=1;MLEAF=0.500;MQ=49.31;MQRankSum=-2.653;QD=3.21;ReadPosRankSum=0.655;SOR=3.588	GT:AD:DP:GQ:PL	0/1:22,5:27:99:115,0,787
NOT_SCAFFOLDED_NGS_utg27492|quiver|pilon	9410	.	T	G	48.77	LowQual	AC=1;AF=0.500;AN=2;BaseQRankSum=-0.555;ClippingRankSum=0.555;DP=14;FS=0.000;MLEAC=1;MLEAF=0.500;MQ=49.02;MQRankSum=-2.219;QD=3.48;ReadPosRankSum=0.370;SOR=0.582	GT:AD:DP:GQ:PL	0/1:9,3:12:77:77,0,318
NOT_SCAFFOLDED_NGS_utg27492|quiver|pilon	9444	.	ACCCCTCCTGCTGAGAAGTACTTGTACTTCCCTTTGCTTTTTTCACTGCC	A	106.94	PASS	AC=2;AF=1.00;AN=2;DP=12;FS=0.000;MLEAC=2;MLEAF=1.00;MQ=43.62;QD=8.91;SOR=1.179	GT:AD:DP:GQ:PL	1/1:0,3:3:13:144,13,0
NOT_SCAFFOLDED_NGS_utg27492|quiver|pilon	9552	.	C	T	449.77	PASS	AC=1;AF=0.500;AN=2;BaseQRankSum=-2.608;ClippingRankSum=-1.207;DP=24;FS=2.645;MLEAC=1;MLEAF=0.500;MQ=52.19;MQRankSum=3.075;QD=18.74;ReadPosRankSum=-2.267;SOR=2.179	GT:AD:DP:GQ:PL	0/1:6,15:21:99:478,0,187
NOT_SCAFFOLDED_NGS_utg27492|quiver|pilon	10084	.	T	C	210.77	PASS	AC=1;AF=0.500;AN=2;BaseQRankSum=0.512;ClippingRankSum=-0.580;DP=22;FS=1.792;MLEAC=1;MLEAF=0.500;MQ=47.07;MQRankSum=-0.853;QD=9.58;ReadPosRankSum=-1.331;SOR=0.307	GT:AD:DP:GQ:PL	0/1:14,8:22:99:239,0,422
NOT_SCAFFOLDED_NGS_utg27492|quiver|pilon	10111	.	A	G	305.77	PASS	AC=1;AF=0.500;AN=2;BaseQRankSum=-0.643;ClippingRankSum=-1.021;DP=21;FS=1.829;MLEAC=1;MLEAF=0.500;MQ=53.96;MQRankSum=-1.323;QD=14.56;ReadPosRankSum=2.381;SOR=0.904	GT:AD:DP:GQ:PL	0/1:10,10:20:99:334,0,335
NOT_SCAFFOLDED_NGS_utg27492|quiver|pilon	10200	.	A	G	211.77	PASS	AC=1;AF=0.500;AN=2;BaseQRankSum=-1.195;ClippingRankSum=-0.127;DP=28;FS=0.000;MLEAC=1;MLEAF=0.500;MQ=59.83;MQRankSum=0.788;QD=7.56;ReadPosRankSum=-1.297;SOR=0.527	GT:AD:DP:GQ:PL	0/1:20,8:28:99:240,0,738
NOT_SCAFFOLDED_NGS_utg27492|quiver|pilon	10240	.	G	A	628.77	PASS	AC=1;AF=0.500;AN=2;BaseQRankSum=0.473;ClippingRankSum=0.430;DP=30;FS=0.000;MLEAC=1;MLEAF=0.500;MQ=58.05;MQRankSum=2.023;QD=20.96;ReadPosRankSum=-0.861;SOR=0.527	GT:AD:DP:GQ:PL	0/1:11,19:30:99:657,0,335
NOT_SCAFFOLDED_NGS_utg27492|quiver|pilon	10406	.	A	AC	383.73	SnpCluster	AC=1;AF=0.500;AN=2;BaseQRankSum=-1.139;ClippingRankSum=-0.597;DP=21;FS=4.393;MLEAC=1;MLEAF=0.500;MQ=44.44;MQRankSum=-0.163;QD=18.27;ReadPosRankSum=0.705;SOR=0.842	GT:AD:DP:GQ:PL	0/1:6,10:16:99:421,0,245
NOT_SCAFFOLDED_NGS_utg27492|quiver|pilon	10408	.	C	CT	139.73	SnpCluster	AC=1;AF=0.500;AN=2;BaseQRankSum=2.027;ClippingRankSum=0.332;DP=22;FS=1.971;MLEAC=1;MLEAF=0.500;MQ=44.08;MQRankSum=0.037;QD=6.35;ReadPosRankSum=0.774;SOR=1.229	GT:AD:DP:GQ:PL	0/1:16,6:22:99:177,0,555
NOT_SCAFFOLDED_NGS_utg27492|quiver|pilon	10412	.	G	A	389.77	SnpCluster	AC=1;AF=0.500;AN=2;BaseQRankSum=-1.858;ClippingRankSum=0.537;DP=19;FS=4.320;MLEAC=1;MLEAF=0.500;MQ=46.05;MQRankSum=0.041;QD=20.51;ReadPosRankSum=1.280;SOR=1.100	GT:AD:DP:GQ:PL	0/1:8,11:19:99:418,0,285
NOT_SCAFFOLDED_NGS_utg27492|quiver|pilon	10464	.	C	T	32.77	LowQD;LowQual	AC=1;AF=0.500;AN=2;BaseQRankSum=1.624;ClippingRankSum=1.111;DP=32;FS=2.198;MLEAC=1;MLEAF=0.500;MQ=48.51;MQRankSum=-0.769;QD=1.02;ReadPosRankSum=1.111;SOR=1.609	GT:AD:DP:GQ:PL	0/1:28,4:32:61:61,0,967
NOT_SCAFFOLDED_NGS_utg27492|quiver|pilon	10465	.	T	C	298.77	PASS	AC=1;AF=0.500;AN=2;BaseQRankSum=1.767;ClippingRankSum=1.078;DP=29;FS=12.995;MLEAC=1;MLEAF=0.500;MQ=49.30;MQRankSum=-2.959;QD=10.30;ReadPosRankSum=-0.665;SOR=2.238	GT:AD:DP:GQ:PL	0/1:19,10:29:99:327,0,612
NOT_SCAFFOLDED_NGS_utg27492|quiver|pilon	10858	.	G	T	772.77	PASS	AC=1;AF=0.500;AN=2;BaseQRankSum=-0.313;ClippingRankSum=2.008;DP=33;FS=3.176;MLEAC=1;MLEAF=0.500;MQ=52.54;MQRankSum=1.418;QD=23.42;ReadPosRankSum=2.155;SOR=0.634	GT:AD:DP:GQ:PL	0/1:13,20:33:99:801,0,953
NOT_SCAFFOLDED_NGS_utg27492|quiver|pilon	10862	.	C	CAT	763.73	PASS	AC=1;AF=0.500;AN=2;BaseQRankSum=-0.940;ClippingRankSum=-0.976;DP=33;FS=3.176;MLEAC=1;MLEAF=0.500;MQ=52.54;MQRankSum=1.418;QD=23.14;ReadPosRankSum=2.008;SOR=0.634	GT:AD:DP:GQ:PL	0/1:13,20:33:99:801,0,953
NOT_SCAFFOLDED_NGS_utg27492|quiver|pilon	10989	.	ACC	A	637.73	PASS	AC=2;AF=1.00;AN=2;DP=17;FS=0.000;MLEAC=2;MLEAF=1.00;MQ=59.43;QD=28.73;SOR=0.818	GT:AD:DP:GQ:PL	1/1:0,15:15:45:675,45,0
NOT_SCAFFOLDED_NGS_utg27492|quiver|pilon	11902	.	C	T	71.77	PASS	AC=1;AF=0.500;AN=2;BaseQRankSum=-1.231;ClippingRankSum=-1.231;DP=5;FS=3.979;MLEAC=1;MLEAF=0.500;MQ=44.11;MQRankSum=1.231;QD=14.35;ReadPosRankSum=-0.358;SOR=2.833	GT:AD:DP:GQ:PL	0/1:2,3:5:58:100,0,58
NOT_SCAFFOLDED_NGS_utg27492|quiver|pilon	11966	.	C	CA	76.73	PASS	AC=1;AF=0.500;AN=2;BaseQRankSum=-0.421;ClippingRankSum=0.000;DP=8;FS=0.000;MLEAC=1;MLEAF=0.500;MQ=46.43;MQRankSum=0.922;QD=9.59;ReadPosRankSum=0.000;SOR=0.693	GT:AD:DP:GQ:PL	0/1:4,4:8:99:114,0,132
NOT_SCAFFOLDED_NGS_utg27492|quiver|pilon	11968	.	A	AC	39.73	LowQual	AC=1;AF=0.500;AN=2;BaseQRankSum=-0.937;ClippingRankSum=0.000;DP=8;FS=0.000;MLEAC=1;MLEAF=0.500;MQ=46.43;MQRankSum=-0.937;QD=4.97;ReadPosRankSum=0.550;SOR=0.495	GT:AD:DP:GQ:PL	0/1:4,3:7:77:77,0,142
NOT_SCAFFOLDED_NGS_utg27492|quiver|pilon	12017	.	C	T	171.77	PASS	AC=1;AF=0.500;AN=2;BaseQRankSum=0.473;ClippingRankSum=-1.418;DP=16;FS=2.081;MLEAC=1;MLEAF=0.500;MQ=43.71;MQRankSum=0.053;QD=10.74;ReadPosRankSum=0.998;SOR=0.991	GT:AD:DP:GQ:PL	0/1:8,8:16:99:200,0,204
NOT_SCAFFOLDED_NGS_utg27492|quiver|pilon	12083	.	G	A	222.77	PASS	AC=1;AF=0.500;AN=2;BaseQRankSum=-0.600;ClippingRankSum=-1.134;DP=12;FS=0.000;MLEAC=1;MLEAF=0.500;MQ=43.11;MQRankSum=0.000;QD=18.56;ReadPosRankSum=-0.289;SOR=0.446	GT:AD:DP:GQ:PL	0/1:4,8:12:99:251,0,133
NOT_SCAFFOLDED_NGS_utg27492|quiver|pilon	12241	.	C	A	238.77	SnpCluster	AC=1;AF=0.500;AN=2;BaseQRankSum=-1.482;ClippingRankSum=-0.318;DP=16;FS=0.000;MLEAC=1;MLEAF=0.500;MQ=58.45;MQRankSum=-1.059;QD=14.92;ReadPosRankSum=0.423;SOR=0.412	GT:AD:DP:GQ:PL	0/1:9,7:16:99:267,0,354
NOT_SCAFFOLDED_NGS_utg27492|quiver|pilon	12248	.	A	AG	254.73	SnpCluster	AC=1;AF=0.500;AN=2;BaseQRankSum=-2.888;ClippingRankSum=1.313;DP=16;FS=0.000;MLEAC=1;MLEAF=0.500;MQ=57.86;MQRankSum=-1.523;QD=15.92;ReadPosRankSum=-0.368;SOR=0.693	GT:AD:DP:GQ:PL	0/1:8,8:16:99:292,0,312
NOT_SCAFFOLDED_NGS_utg27492|quiver|pilon	12249	.	G	GA	213.73	SnpCluster	AC=1;AF=0.500;AN=2;BaseQRankSum=1.523;ClippingRankSum=-0.998;DP=16;FS=0.000;MLEAC=1;MLEAF=0.500;MQ=57.86;MQRankSum=1.523;QD=13.36;ReadPosRankSum=0.368;SOR=0.693	GT:AD:DP:GQ:PL	0/1:8,8:16:99:251,0,292
NOT_SCAFFOLDED_NGS_utg27492|quiver|pilon	12279	.	A	G	179.77	PASS	AC=1;AF=0.500;AN=2;BaseQRankSum=1.237;ClippingRankSum=-2.298;DP=15;FS=0.000;MLEAC=1;MLEAF=0.500;MQ=54.09;MQRankSum=-1.002;QD=11.98;ReadPosRankSum=0.177;SOR=0.330	GT:AD:DP:GQ:PL	0/1:9,6:15:99:208,0,265
NOT_SCAFFOLDED_NGS_utg27492|quiver|pilon	12378	.	G	T	86.77	PASS	AC=1;AF=0.500;AN=2;BaseQRankSum=1.231;ClippingRankSum=-0.358;DP=5;FS=0.000;MLEAC=1;MLEAF=0.500;MQ=49.74;MQRankSum=1.231;QD=17.35;ReadPosRankSum=1.231;SOR=1.179	GT:AD:DP:GQ:PL	0/1:2,3:5:34:115,0,34
NOT_SCAFFOLDED_NGS_utg27492|quiver|pilon	12397	.	G	A	142.03	LowCoverage	AC=2;AF=1.00;AN=2;DP=4;FS=0.000;MLEAC=2;MLEAF=1.00;MQ=59.03;QD=33.18;SOR=1.609	GT:AD:DP:GQ:PL	1/1:0,4:4:12:170,12,0
NOT_SCAFFOLDED_NGS_utg27492|quiver|pilon	12574	.	G	A	522.78	PASS	AC=1;AF=0.500;AN=2;BaseQRankSum=-1.071;ClippingRankSum=-0.441;DP=20;FS=3.197;MLEAC=1;MLEAF=0.500;MQ=42.18;MQRankSum=-0.063;QD=26.14;ReadPosRankSum=1.449;SOR=0.105	GT:AD:DP:GQ:PL	0/1:2,18:20:26:551,0,26
NOT_SCAFFOLDED_NGS_utg27492|quiver|pilon	13361	.	A	AAG	46.73	LowQual	AC=1;AF=0.500;AN=2;BaseQRankSum=-0.546;ClippingRankSum=-0.546;DP=17;FS=0.000;MLEAC=1;MLEAF=0.500;MQ=38.82;MQRankSum=1.386;QD=2.75;ReadPosRankSum=2.166;SOR=0.836	GT:AD:DP:GQ:PL	0/1:7,3:10:84:84,0,238
NOT_SCAFFOLDED_NGS_utg27492|quiver|pilon	13436	.	C	T	171.77	PASS	AC=1;AF=0.500;AN=2;BaseQRankSum=-1.208;ClippingRankSum=1.313;DP=16;FS=15.911;MLEAC=1;MLEAF=0.500;MQ=41.21;MQRankSum=2.258;QD=10.74;ReadPosRankSum=-0.263;SOR=0.816	GT:AD:DP:GQ:PL	0/1:8,8:16:99:200,0,307
NOT_SCAFFOLDED_NGS_utg27492|quiver|pilon	13440	.	C	T	218.77	PASS	AC=1;AF=0.500;AN=2;BaseQRankSum=1.910;ClippingRankSum=1.447;DP=15;FS=15.911;MLEAC=1;MLEAF=0.500;MQ=41.28;MQRankSum=-2.257;QD=14.58;ReadPosRankSum=0.405;SOR=4.166	GT:AD:DP:GQ:PL	0/1:8,7:15:99:247,0,315
NOT_SCAFFOLDED_NGS_utg27492|quiver|pilon	13630	.	T	C	243.77	PASS	AC=1;AF=0.500;AN=2;BaseQRankSum=1.179;ClippingRankSum=0.067;DP=9;FS=3.522;MLEAC=1;MLEAF=0.500;MQ=39.58;MQRankSum=0.067;QD=27.09;ReadPosRankSum=0.067;SOR=0.515	GT:AD:DP:GQ:PL	0/1:2,7:9:57:272,0,57
NOT_SCAFFOLDED_NGS_utg27492|quiver|pilon	13679	.	C	T	479.77	PASS	AC=1;AF=0.500;AN=2;BaseQRankSum=0.352;ClippingRankSum=-0.987;DP=22;FS=0.000;MLEAC=1;MLEAF=0.500;MQ=42.81;MQRankSum=1.974;QD=21.81;ReadPosRankSum=1.903;SOR=1.148	GT:AD:DP:GQ:PL	0/1:7,15:22:99:508,0,229
NOT_SCAFFOLDED_NGS_utg27492|quiver|pilon	13750	.	T	C	106.77	PASS	AC=1;AF=0.500;AN=2;BaseQRankSum=2.004;ClippingRankSum=-1.569;DP=32;FS=11.481;MLEAC=1;MLEAF=0.500;MQ=54.47;MQRankSum=-3.645;QD=3.34;ReadPosRankSum=-0.217;SOR=3.352	GT:AD:DP:GQ:PL	0/1:26,6:32:99:135,0,792
NOT_SCAFFOLDED_NGS_utg27492|quiver|pilon	13876	.	C	T	358.77	PASS	AC=1;AF=0.500;AN=2;BaseQRankSum=0.703;ClippingRankSum=0.991;DP=36;FS=0.000;MLEAC=1;MLEAF=0.500;MQ=50.57;MQRankSum=-1.784;QD=9.97;ReadPosRankSum=-0.595;SOR=0.540	GT:AD:DP:GQ:PL	0/1:22,12:34:99:387,0,735
NOT_SCAFFOLDED_NGS_utg27492|quiver|pilon	13934	.	G	T	359.77	PASS	AC=1;AF=0.500;AN=2;BaseQRankSum=2.700;ClippingRankSum=-1.569;DP=27;FS=6.064;MLEAC=1;MLEAF=0.500;MQ=41.59;MQRankSum=-1.209;QD=13.32;ReadPosRankSum=-0.129;SOR=1.981	GT:AD:DP:GQ:PL	0/1:14,12:26:99:388,0,437
NOT_SCAFFOLDED_NGS_utg27492|quiver|pilon	13962	.	T	TCC	226.73	SnpCluster	AC=1;AF=0.500;AN=2;BaseQRankSum=1.288;ClippingRankSum=-1.288;DP=24;FS=8.392;MLEAC=1;MLEAF=0.500;MQ=38.21;MQRankSum=-0.311;QD=9.45;ReadPosRankSum=0.666;SOR=2.245	GT:AD:DP:GQ:PL	0/1:8,10:18:99:264,0,201
NOT_SCAFFOLDED_NGS_utg27492|quiver|pilon	13967	.	A	C,AG	718.73	SnpCluster	AC=1,1;AF=0.500,0.500;AN=2;DP=18;FS=0.000;MLEAC=1,1;MLEAF=0.500,0.500;MQ=35.56;QD=29.15;SOR=1.179	GT:AD:DP:GQ:PL	1/2:0,8,10:18:99:756,316,264,253,0,201
NOT_SCAFFOLDED_NGS_utg27492|quiver|pilon	13968	.	A	AGG,G	718.73	SnpCluster	AC=1,1;AF=0.500,0.500;AN=2;DP=18;FS=0.000;MLEAC=1,1;MLEAF=0.500,0.500;MQ=35.56;QD=31.26;SOR=1.179	GT:AD:DP:GQ:PL	1/2:0,8,10:18:99:756,316,264,253,0,201
NOT_SCAFFOLDED_NGS_utg27492|quiver|pilon	14042	.	G	C	578.77	PASS	AC=1;AF=0.500;AN=2;BaseQRankSum=1.249;ClippingRankSum=-1.037;DP=30;FS=0.000;MLEAC=1;MLEAF=0.500;MQ=44.24;MQRankSum=-0.783;QD=19.29;ReadPosRankSum=0.445;SOR=0.914	GT:AD:DP:GQ:PL	0/1:12,18:30:99:607,0,376
NOT_SCAFFOLDED_NGS_utg27492|quiver|pilon	14081	.	TACCC	T	505.73	PASS	AC=1;AF=0.500;AN=2;BaseQRankSum=2.728;ClippingRankSum=-0.938;DP=32;FS=3.471;MLEAC=1;MLEAF=0.500;MQ=52.21;MQRankSum=-0.284;QD=15.80;ReadPosRankSum=0.895;SOR=1.574	GT:AD:DP:GQ:PL	0/1:15,14:29:99:543,0,588
NOT_SCAFFOLDED_NGS_utg27492|quiver|pilon	14181	.	G	C	564.77	PASS	AC=1;AF=0.500;AN=2;BaseQRankSum=-0.152;ClippingRankSum=-0.084;DP=35;FS=1.402;MLEAC=1;MLEAF=0.500;MQ=48.96;MQRankSum=-0.253;QD=16.14;ReadPosRankSum=1.700;SOR=1.140	GT:AD:DP:GQ:PL	0/1:14,21:35:99:593,0,484
NOT_SCAFFOLDED_NGS_utg27492|quiver|pilon	14190	.	G	A	315.77	PASS	AC=1;AF=0.500;AN=2;BaseQRankSum=1.021;ClippingRankSum=0.461;DP=36;FS=0.000;MLEAC=1;MLEAF=0.500;MQ=47.58;MQRankSum=-0.165;QD=8.77;ReadPosRankSum=0.593;SOR=0.634	GT:AD:DP:GQ:PL	0/1:23,13:36:99:344,0,910
NOT_SCAFFOLDED_NGS_utg27492|quiver|pilon	14224	.	C	T	253.77	PASS	AC=1;AF=0.500;AN=2;BaseQRankSum=-0.171;ClippingRankSum=-0.239;DP=22;FS=9.165;MLEAC=1;MLEAF=0.500;MQ=41.79;MQRankSum=-1.672;QD=11.53;ReadPosRankSum=-0.102;SOR=0.024	GT:AD:DP:GQ:PL	0/1:14,8:22:99:282,0,533
NOT_SCAFFOLDED_NGS_utg27492|quiver|pilon	14384	.	G	A	632.77	PASS	AC=1;AF=0.500;AN=2;BaseQRankSum=0.819;ClippingRankSum=0.567;DP=20;FS=0.000;MLEAC=1;MLEAF=0.500;MQ=48.00;MQRankSum=0.441;QD=31.64;ReadPosRankSum=-1.197;SOR=0.324	GT:AD:DP:GQ:PL	0/1:2,18:20:30:661,0,30
NOT_SCAFFOLDED_NGS_utg27492|quiver|pilon	14501	.	G	C	188.77	PASS	AC=1;AF=0.500;AN=2;BaseQRankSum=-1.383;ClippingRankSum=-1.048;DP=35;FS=6.198;MLEAC=1;MLEAF=0.500;MQ=48.80;MQRankSum=0.419;QD=5.39;ReadPosRankSum=2.179;SOR=0.508	GT:AD:DP:GQ:PL	0/1:23,9:32:99:217,0,927
NOT_SCAFFOLDED_NGS_utg27492|quiver|pilon	14504	.	A	T	637.77	PASS	AC=1;AF=0.500;AN=2;BaseQRankSum=1.569;ClippingRankSum=1.774;DP=30;FS=3.867;MLEAC=1;MLEAF=0.500;MQ=47.67;MQRankSum=-1.620;QD=21.26;ReadPosRankSum=-0.900;SOR=1.422	GT:AD:DP:GQ:PL	0/1:9,18:27:99:666,0,324
NOT_SCAFFOLDED_NGS_utg27492|quiver|pilon	14556	.	C	T	635.77	PASS	AC=1;AF=0.500;AN=2;BaseQRankSum=1.463;ClippingRankSum=-1.119;DP=35;FS=5.747;MLEAC=1;MLEAF=0.500;MQ=48.54;MQRankSum=-2.324;QD=18.16;ReadPosRankSum=0.559;SOR=1.555	GT:AD:DP:GQ:PL	0/1:11,19:30:99:664,0,261
NOT_SCAFFOLDED_NGS_utg27492|quiver|pilon	15345	.	T	C	411.77	PASS	AC=2;AF=1.00;AN=2;DP=11;FS=0.000;MLEAC=2;MLEAF=1.00;MQ=40.00;QD=34.38;SOR=1.802	GT:AD:DP:GQ:PL	1/1:0,11:11:33:440,33,0
NOT_SCAFFOLDED_NGS_utg27492|quiver|pilon	15426	.	T	G	495.77	PASS	AC=2;AF=1.00;AN=2;DP=12;FS=0.000;MLEAC=2;MLEAF=1.00;MQ=50.79;QD=31.91;SOR=1.022	GT:AD:DP:GQ:PL	1/1:0,12:12:36:524,36,0
NOT_SCAFFOLDED_NGS_utg27492|quiver|pilon	15527	.	T	A	291.78	PASS	AC=2;AF=1.00;AN=2;DP=8;FS=0.000;MLEAC=2;MLEAF=1.00;MQ=39.66;QD=27.76;SOR=2.833	GT:AD:DP:GQ:PL	1/1:0,8:8:24:320,24,0
NOT_SCAFFOLDED_NGS_utg27492|quiver|pilon	15559	.	G	T	169.90	PASS	AC=2;AF=1.00;AN=2;DP=5;FS=0.000;MLEAC=2;MLEAF=1.00;MQ=40.00;QD=33.98;SOR=3.611	GT:AD:DP:GQ:PL	1/1:0,5:5:15:198,15,0
NOT_SCAFFOLDED_NGS_utg27492|quiver|pilon	15572	.	T	TA	76	PASS	AC=2;AF=1.00;AN=2;DP=6;FS=0.000;MLEAC=2;MLEAF=1.00;MQ=40.00;QD=12.67;SOR=3.258	GT:AD:DP:GQ:PL	1/1:0,4:4:12:113,12,0
NOT_SCAFFOLDED_NGS_utg27492|quiver|pilon	16859	.	T	G	312.78	PASS	AC=2;AF=1.00;AN=2;DP=8;FS=0.000;MLEAC=2;MLEAF=1.00;MQ=40.00;QD=32.73;SOR=4.407	GT:AD:DP:GQ:PL	1/1:0,8:8:24:341,24,0
NOT_SCAFFOLDED_NGS_utg27492|quiver|pilon	16888	.	A	G	172.90	PASS	AC=2;AF=1.00;AN=2;DP=5;FS=0.000;MLEAC=2;MLEAF=1.00;MQ=44.72;QD=34.58;SOR=1.981	GT:AD:DP:GQ:PL	1/1:0,5:5:15:201,15,0
NOT_SCAFFOLDED_NGS_utg27492|quiver|pilon	17046	.	T	C	107.28	LowCoverage	AC=2;AF=1.00;AN=2;DP=3;FS=0.000;MLEAC=2;MLEAF=1.00;MQ=35.48;QD=31.37;SOR=2.833	GT:AD:DP:GQ:PL	1/1:0,3:3:9:135,9,0
NOT_SCAFFOLDED_NGS_utg27492|quiver|pilon	17048	.	G	C	107.28	LowCoverage	AC=2;AF=1.00;AN=2;DP=3;FS=0.000;MLEAC=2;MLEAF=1.00;MQ=35.48;QD=28.43;SOR=2.833	GT:AD:DP:GQ:PL	1/1:0,3:3:9:135,9,0
NOT_SCAFFOLDED_NGS_utg27492|quiver|pilon	17062	.	T	TA	38.70	LowCoverage;LowQual	AC=2;AF=1.00;AN=2;DP=2;FS=0.000;MLEAC=2;MLEAF=1.00;MQ=32.98;QD=19.35;SOR=2.303	GT:AD:DP:GQ:PL	1/1:0,2:2:6:75,6,0
NOT_SCAFFOLDED_NGS_utg27651|quiver|pilon	17643	.	C	T	262.77	PASS	AC=1;AF=0.500;AN=2;BaseQRankSum=-0.255;ClippingRankSum=0.255;DP=25;FS=4.043;MLEAC=1;MLEAF=0.500;MQ=49.21;MQRankSum=-0.991;QD=10.51;ReadPosRankSum=-0.311;SOR=0.193	GT:AD:DP:GQ:PL	0/1:16,9:25:99:291,0,516
NOT_SCAFFOLDED_NGS_utg27651|quiver|pilon	17698	.	A	T	314.77	PASS	AC=1;AF=0.500;AN=2;BaseQRankSum=0.038;ClippingRankSum=-0.945;DP=20;FS=0.000;MLEAC=1;MLEAF=0.500;MQ=45.92;MQRankSum=-0.567;QD=15.74;ReadPosRankSum=1.550;SOR=0.399	GT:AD:DP:GQ:PL	0/1:10,10:20:99:343,0,312
NOT_SCAFFOLDED_NGS_utg27651|quiver|pilon	17731	.	G	A	231.77	PASS	AC=1;AF=0.500;AN=2;BaseQRankSum=0.278;ClippingRankSum=-1.663;DP=11;FS=0.000;MLEAC=1;MLEAF=0.500;MQ=40.00;MQRankSum=-0.278;QD=21.07;ReadPosRankSum=-0.597;SOR=1.270	GT:AD:DP:GQ:PL	0/1:4,7:11:99:260,0,134
NOT_SCAFFOLDED_NGS_utg27651|quiver|pilon	19246	.	CA	C	60.37	LowCoverage	AC=2;AF=1.00;AN=2;DP=3;FS=0.000;MLEAC=2;MLEAF=1.00;MQ=25.63;QD=20.12;SOR=1.179	GT:AD:DP:GQ:PL	1/1:0,3:3:8:97,8,0
NOT_SCAFFOLDED_NGS_utg27651|quiver|pilon	19257	.	A	G	57.98	LowCoverage	AC=1;AF=0.500;AN=2;BaseQRankSum=0.727;ClippingRankSum=0.727;DP=4;FS=0.000;MLEAC=1;MLEAF=0.500;MQ=27.66;MQRankSum=0.727;QD=14.49;ReadPosRankSum=0.727;SOR=0.916	GT:AD:DP:GQ:PL	0/1:1,3:4:13:86,0,13
NOT_SCAFFOLDED_NGS_utg27651|quiver|pilon	19822	.	CA	C	66.25	LowCoverage	AC=2;AF=1.00;AN=2;DP=3;FS=0.000;MLEAC=2;MLEAF=1.00;MQ=40.00;QD=22.08;SOR=2.833	GT:AD:DP:GQ:PL	1/1:0,3:3:9:103,9,0
NOT_SCAFFOLDED_NGS_utg27651|quiver|pilon	20758	.	G	A	62.74	LowCoverage	AC=2;AF=1.00;AN=2;DP=3;FS=0.000;MLEAC=2;MLEAF=1.00;MQ=35.04;QD=20.91;SOR=2.303	GT:AD:DP:GQ:PL	1/1:0,2:2:6:90,6,0
NOT_SCAFFOLDED_NGS_utg27651|quiver|pilon	20759	.	G	C	62.74	LowCoverage	AC=2;AF=1.00;AN=2;DP=3;FS=0.000;MLEAC=2;MLEAF=1.00;MQ=35.04;QD=20.91;SOR=2.303	GT:AD:DP:GQ:PL	1/1:0,2:2:6:90,6,0
NOT_SCAFFOLDED_NGS_utg33662|quiver|pilon	2029	.	T	C	253.77	PASS	AC=1;AF=0.500;AN=2;BaseQRankSum=2.305;ClippingRankSum=1.120;DP=75;FS=37.042;MLEAC=1;MLEAF=0.500;MQ=54.11;MQRankSum=-5.022;QD=3.38;ReadPosRankSum=0.744;SOR=5.133	GT:AD:DP:GQ:PL	0/1:63,12:75:99:282,0,2158
NOT_SCAFFOLDED_NGS_utg33662|quiver|pilon	2148	.	GT	G	789.73	PASS	AC=2;AF=1.00;AN=2;DP=28;FS=0.000;MLEAC=2;MLEAF=1.00;MQ=40.29;QD=28.20;SOR=6.439	GT:AD:DP:GQ:PL	1/1:0,24:24:72:827,72,0
NOT_SCAFFOLDED_NGS_utg33662|quiver|pilon	9356	.	A	AGT	60.73	PASS	AC=1;AF=0.500;AN=2;DP=35;FS=0.000;MLEAC=1;MLEAF=0.500;MQ=50.20;QD=1.74;SOR=1.179	GT:AD:DP:GQ:PL	0/1:2,3:5:20:66,0,20
NOT_SCAFFOLDED_NGS_utg34702|quiver|pilon	504	.	T	G	58.74	LowCoverage	AC=2;AF=1.00;AN=2;DP=2;FS=0.000;MLEAC=2;MLEAF=1.00;MQ=49.50;QD=29.37;SOR=0.693	GT:AD:DP:GQ:PL	1/1:0,2:2:6:86,6,0
NOT_SCAFFOLDED_NGS_utg34702|quiver|pilon	3316	.	G	T	195.77	PASS	AC=1;AF=0.500;AN=2;BaseQRankSum=1.718;ClippingRankSum=0.583;DP=12;FS=0.000;MLEAC=1;MLEAF=0.500;MQ=39.92;MQRankSum=0.259;QD=16.31;ReadPosRankSum=-0.869;SOR=0.693	GT:AD:DP:GQ:PL	0/1:6,6:12:99:224,0,224
NOT_SCAFFOLDED_NGS_utg34702|quiver|pilon	3537	.	T	C	224.77	PASS	AC=1;AF=0.500;AN=2;BaseQRankSum=0.222;ClippingRankSum=-0.044;DP=18;FS=0.000;MLEAC=1;MLEAF=0.500;MQ=38.54;MQRankSum=-1.111;QD=12.49;ReadPosRankSum=0.400;SOR=0.495	GT:AD:DP:GQ:PL	0/1:10,8:18:99:253,0,335
NOT_SCAFFOLDED_NGS_utg34702|quiver|pilon	3977	.	C	T	661.77	PASS	AC=1;AF=0.500;AN=2;BaseQRankSum=-1.278;ClippingRankSum=0.211;DP=40;FS=0.000;MLEAC=1;MLEAF=0.500;MQ=54.77;MQRankSum=-2.121;QD=16.54;ReadPosRankSum=-1.728;SOR=0.610	GT:AD:DP:GQ:PL	0/1:20,19:39:99:690,0,1316
NOT_SCAFFOLDED_NGS_utg34702|quiver|pilon	3997	.	G	A	647.77	PASS	AC=1;AF=0.500;AN=2;BaseQRankSum=0.000;ClippingRankSum=0.055;DP=41;FS=1.222;MLEAC=1;MLEAF=0.500;MQ=54.97;MQRankSum=-2.353;QD=15.80;ReadPosRankSum=0.821;SOR=0.960	GT:AD:DP:GQ:PL	0/1:23,17:40:99:676,0,1432
NOT_SCAFFOLDED_NGS_utg34702|quiver|pilon	4097	.	C	T	378.77	PASS	AC=1;AF=0.500;AN=2;BaseQRankSum=-0.051;ClippingRankSum=1.026;DP=26;FS=1.721;MLEAC=1;MLEAF=0.500;MQ=53.45;MQRankSum=0.103;QD=14.57;ReadPosRankSum=-0.256;SOR=0.260	GT:AD:DP:GQ:PL	0/1:13,13:26:99:407,0,382
NOT_SCAFFOLDED_NGS_utg34702|quiver|pilon	4151	.	C	A	189.77	PASS	AC=1;AF=0.500;AN=2;BaseQRankSum=0.065;ClippingRankSum=0.323;DP=14;FS=0.000;MLEAC=1;MLEAF=0.500;MQ=44.54;MQRankSum=-1.485;QD=13.55;ReadPosRankSum=1.614;SOR=1.402	GT:AD:DP:GQ:PL	0/1:8,6:14:99:218,0,290
NOT_SCAFFOLDED_NGS_utg34702|quiver|pilon	4968	.	T	G	88.77	PASS	AC=1;AF=0.500;AN=2;BaseQRankSum=1.380;ClippingRankSum=0.360;DP=29;FS=8.921;MLEAC=1;MLEAF=0.500;MQ=53.81;MQRankSum=-3.239;QD=3.06;ReadPosRankSum=-0.780;SOR=3.145	GT:AD:DP:GQ:PL	0/1:23,5:28:99:117,0,835
NOT_SCAFFOLDED_NGS_utg34702|quiver|pilon	5227	.	T	G	265.77	PASS	AC=1;AF=0.500;AN=2;BaseQRankSum=0.358;ClippingRankSum=-1.789;DP=24;FS=10.371;MLEAC=1;MLEAF=0.500;MQ=55.34;MQRankSum=-1.073;QD=11.07;ReadPosRankSum=-0.239;SOR=1.174	GT:AD:DP:GQ:PL	0/1:15,9:24:99:294,0,570
NOT_SCAFFOLDED_NGS_utg34702|quiver|pilon	5284	.	C	T	72.77	PASS	AC=1;AF=0.500;AN=2;BaseQRankSum=0.129;ClippingRankSum=-0.572;DP=41;FS=4.249;MLEAC=1;MLEAF=0.500;MQ=56.36;MQRankSum=-3.670;QD=1.77;ReadPosRankSum=0.129;SOR=1.828	GT:AD:DP:GQ:PL	0/1:35,6:41:99:101,0,1238
NOT_SCAFFOLDED_NGS_utg34702|quiver|pilon	5459	.	C	G	91.77	PASS	AC=1;AF=0.500;AN=2;BaseQRankSum=-1.663;ClippingRankSum=-0.597;DP=11;FS=6.264;MLEAC=1;MLEAF=0.500;MQ=40.00;MQRankSum=-0.597;QD=8.34;ReadPosRankSum=0.000;SOR=2.833	GT:AD:DP:GQ:PL	0/1:7,4:11:99:120,0,256
NOT_SCAFFOLDED_NGS_utg34702|quiver|pilon	5698	.	A	T	319.77	PASS	AC=1;AF=0.500;AN=2;BaseQRankSum=-0.172;ClippingRankSum=-0.603;DP=31;FS=0.000;MLEAC=1;MLEAF=0.500;MQ=55.76;MQRankSum=-1.033;QD=10.32;ReadPosRankSum=0.086;SOR=0.818	GT:AD:DP:GQ:PL	0/1:19,11:30:99:348,0,698
NOT_SCAFFOLDED_NGS_utg34702|quiver|pilon	5752	.	C	A	152.77	PASS	AC=1;AF=0.500;AN=2;BaseQRankSum=1.613;ClippingRankSum=0.030;DP=26;FS=11.977;MLEAC=1;MLEAF=0.500;MQ=56.35;MQRankSum=-1.856;QD=5.88;ReadPosRankSum=0.396;SOR=3.556	GT:AD:DP:GQ:PL	0/1:20,6:26:99:181,0,689
NOT_SCAFFOLDED_NGS_utg34702|quiver|pilon	5901	.	A	T	83.77	PASS	AC=1;AF=0.500;AN=2;BaseQRankSum=1.836;ClippingRankSum=-0.851;DP=21;FS=10.447;MLEAC=1;MLEAF=0.500;MQ=56.70;MQRankSum=-3.090;QD=3.99;ReadPosRankSum=1.299;SOR=3.240	GT:AD:DP:GQ:PL	0/1:17,4:21:99:112,0,581
NOT_SCAFFOLDED_NGS_utg34702|quiver|pilon	5980	.	G	T	286.77	PASS	AC=1;AF=0.500;AN=2;BaseQRankSum=-0.018;ClippingRankSum=-2.072;DP=36;FS=8.187;MLEAC=1;MLEAF=0.500;MQ=55.77;MQRankSum=-2.973;QD=7.97;ReadPosRankSum=0.811;SOR=1.941	GT:AD:DP:GQ:PL	0/1:22,12:34:99:315,0,716
NOT_SCAFFOLDED_NGS_utg34702|quiver|pilon	6086	.	C	T	259.77	PASS	AC=1;AF=0.500;AN=2;BaseQRankSum=1.061;ClippingRankSum=-0.495;DP=29;FS=22.876;MLEAC=1;MLEAF=0.500;MQ=50.95;MQRankSum=-3.842;QD=8.96;ReadPosRankSum=1.344;SOR=4.612	GT:AD:DP:GQ:PL	0/1:20,9:29:99:288,0,657
NOT_SCAFFOLDED_NGS_utg34702|quiver|pilon	6118	.	A	G	238.77	PASS	AC=1;AF=0.500;AN=2;BaseQRankSum=-0.146;ClippingRankSum=-0.262;DP=25;FS=12.418;MLEAC=1;MLEAF=0.500;MQ=48.94;MQRankSum=-3.117;QD=9.55;ReadPosRankSum=0.262;SOR=3.781	GT:AD:DP:GQ:PL	0/1:17,8:25:99:267,0,650
NOT_SCAFFOLDED_NGS_utg34702|quiver|pilon	6736	.	T	G	46.77	LowCoverage;LowQual	AC=1;AF=0.500;AN=2;BaseQRankSum=1.026;ClippingRankSum=-1.026;DP=4;FS=0.000;MLEAC=1;MLEAF=0.500;MQ=39.75;MQRankSum=1.026;QD=11.69;ReadPosRankSum=1.026;SOR=0.693	GT:AD:DP:GQ:PL	0/1:2,2:4:75:75,0,75
NOT_SCAFFOLDED_NGS_utg34702|quiver|pilon	6803	.	C	T	155.77	PASS	AC=1;AF=0.500;AN=2;BaseQRankSum=0.336;ClippingRankSum=-0.676;DP=10;FS=0.000;MLEAC=1;MLEAF=0.500;MQ=40.00;MQRankSum=0.103;QD=15.58;ReadPosRankSum=0.676;SOR=0.693	GT:AD:DP:GQ:PL	0/1:5,5:10:99:184,0,167
NOT_SCAFFOLDED_NGS_utg34702|quiver|pilon	6857	.	T	A	212.77	PASS	AC=1;AF=0.500;AN=2;BaseQRankSum=1.564;ClippingRankSum=-0.972;DP=20;FS=0.000;MLEAC=1;MLEAF=0.500;MQ=50.39;MQRankSum=-0.972;QD=10.64;ReadPosRankSum=-0.042;SOR=0.394	GT:AD:DP:GQ:PL	0/1:12,7:19:99:241,0,375
NOT_SCAFFOLDED_NGS_utg34702|quiver|pilon	7030	.	G	A	41.77	LowQual	AC=1;AF=0.500;AN=2;BaseQRankSum=1.059;ClippingRankSum=0.423;DP=20;FS=13.087;MLEAC=1;MLEAF=0.500;MQ=54.08;MQRankSum=0.106;QD=2.09;ReadPosRankSum=0.741;SOR=2.786	GT:AD:DP:GQ:PL	0/1:17,3:20:70:70,0,541
NOT_SCAFFOLDED_NGS_utg34702|quiver|pilon	8104	.	A	C	118.77	PASS	AC=1;AF=0.500;AN=2;BaseQRankSum=-0.774;ClippingRankSum=0.332;DP=22;FS=0.000;MLEAC=1;MLEAF=0.500;MQ=48.91;MQRankSum=-0.774;QD=5.40;ReadPosRankSum=1.364;SOR=0.693	GT:AD:DP:GQ:PL	0/1:16,6:22:99:147,0,520
NOT_SCAFFOLDED_NGS_utg34702|quiver|pilon	8131	.	A	T	36.77	LowQual	AC=1;AF=0.500;AN=2;BaseQRankSum=-1.286;ClippingRankSum=-0.391;DP=19;FS=0.000;MLEAC=1;MLEAF=0.500;MQ=44.23;MQRankSum=-0.727;QD=1.94;ReadPosRankSum=1.286;SOR=0.446	GT:AD:DP:GQ:PL	0/1:16,3:19:65:65,0,538
NOT_SCAFFOLDED_NGS_utg34702|quiver|pilon	8184	.	A	G	88.77	PASS	AC=1;AF=0.500;AN=2;BaseQRankSum=1.752;ClippingRankSum=1.540;DP=18;FS=0.000;MLEAC=1;MLEAF=0.500;MQ=39.19;MQRankSum=1.115;QD=4.93;ReadPosRankSum=0.053;SOR=0.693	GT:AD:DP:GQ:PL	0/1:14,4:18:99:117,0,505
NOT_SCAFFOLDED_NGS_utg34702|quiver|pilon	8241	.	C	T	285.77	PASS	AC=1;AF=0.500;AN=2;BaseQRankSum=-0.152;ClippingRankSum=0.228;DP=20;FS=0.000;MLEAC=1;MLEAF=0.500;MQ=39.08;MQRankSum=0.836;QD=14.29;ReadPosRankSum=0.228;SOR=0.527	GT:AD:DP:GQ:PL	0/1:11,9:20:99:314,0,400
NOT_SCAFFOLDED_NGS_utg34702|quiver|pilon	8373	.	A	G	377.77	PASS	AC=1;AF=0.500;AN=2;BaseQRankSum=-0.355;ClippingRankSum=-1.091;DP=45;FS=9.686;MLEAC=1;MLEAF=0.500;MQ=49.86;MQRankSum=0.331;QD=8.39;ReadPosRankSum=1.508;SOR=1.683	GT:AD:DP:GQ:PL	0/1:31,14:45:99:406,0,1018
NOT_SCAFFOLDED_NGS_utg34702|quiver|pilon	8396	.	A	C	229.77	PASS	AC=1;AF=0.500;AN=2;BaseQRankSum=-0.629;ClippingRankSum=-0.515;DP=42;FS=7.804;MLEAC=1;MLEAF=0.500;MQ=47.82;MQRankSum=0.086;QD=5.47;ReadPosRankSum=-0.114;SOR=1.750	GT:AD:DP:GQ:PL	0/1:31,11:42:99:258,0,1064
NOT_SCAFFOLDED_NGS_utg34702|quiver|pilon	8915	.	A	T	344.77	PASS	AC=1;AF=0.500;AN=2;BaseQRankSum=0.222;ClippingRankSum=0.495;DP=35;FS=3.120;MLEAC=1;MLEAF=0.500;MQ=57.63;MQRankSum=-2.270;QD=9.85;ReadPosRankSum=0.051;SOR=1.352	GT:AD:DP:GQ:PL	0/1:22,13:35:99:373,0,730
NOT_SCAFFOLDED_NGS_utg34702|quiver|pilon	9029	.	A	G	647.77	PASS	AC=1;AF=0.500;AN=2;BaseQRankSum=0.811;ClippingRankSum=0.050;DP=49;FS=1.097;MLEAC=1;MLEAF=0.500;MQ=58.67;MQRankSum=-1.673;QD=13.22;ReadPosRankSum=1.633;SOR=0.518	GT:AD:DP:GQ:PL	0/1:26,23:49:99:676,0,721
NOT_SCAFFOLDED_NGS_utg34702|quiver|pilon	15286	.	T	A	688.77	PASS	AC=1;AF=0.500;AN=2;BaseQRankSum=-1.102;ClippingRankSum=1.149;DP=30;FS=3.798;MLEAC=1;MLEAF=0.500;MQ=56.67;MQRankSum=1.055;QD=22.96;ReadPosRankSum=-0.727;SOR=0.877	GT:AD:DP:GQ:PL	0/1:8,22:30:99:717,0,250
NOT_SCAFFOLDED_NGS_utg34702|quiver|pilon	15585	.	A	C	342.77	PASS	AC=1;AF=0.500;AN=2;BaseQRankSum=-1.829;ClippingRankSum=0.289;DP=36;FS=1.332;MLEAC=1;MLEAF=0.500;MQ=54.32;MQRankSum=-4.813;QD=9.52;ReadPosRankSum=-0.513;SOR=0.421	GT:AD:DP:GQ:PL	0/1:21,15:36:99:371,0,764
NOT_SCAFFOLDED_NGS_utg34702|quiver|pilon	15657	.	C	G	146.77	PASS	AC=1;AF=0.500;AN=2;BaseQRankSum=1.487;ClippingRankSum=-0.437;DP=27;FS=22.368;MLEAC=1;MLEAF=0.500;MQ=56.58;MQRankSum=-3.703;QD=5.44;ReadPosRankSum=0.554;SOR=3.898	GT:AD:DP:GQ:PL	0/1:21,6:27:99:175,0,701
NOT_SCAFFOLDED_NGS_utg4905|quiver|pilon	10012	.	GA	G	43.73	LowQual;SnpCluster	AC=1;AF=0.500;AN=2;BaseQRankSum=-0.711;ClippingRankSum=0.711;DP=18;FS=0.000;MLEAC=1;MLEAF=0.500;MQ=43.14;MQRankSum=-2.014;QD=2.43;ReadPosRankSum=1.540;SOR=0.922	GT:AD:DP:GQ:PL	0/1:15,3:18:81:81,0,2202
NOT_SCAFFOLDED_NGS_utg4905|quiver|pilon	10014	.	T	TCG	43.73	LowQual;SnpCluster	AC=1;AF=0.500;AN=2;BaseQRankSum=-0.711;ClippingRankSum=1.066;DP=18;FS=0.000;MLEAC=1;MLEAF=0.500;MQ=43.14;MQRankSum=-2.014;QD=2.43;ReadPosRankSum=1.185;SOR=0.922	GT:AD:DP:GQ:PL	0/1:15,3:18:81:81,0,2202
NOT_SCAFFOLDED_NGS_utg4905|quiver|pilon	10015	.	A	C	52.77	SnpCluster	AC=1;AF=0.500;AN=2;BaseQRankSum=1.066;ClippingRankSum=-1.185;DP=18;FS=0.000;MLEAC=1;MLEAF=0.500;MQ=43.14;MQRankSum=-2.014;QD=2.93;ReadPosRankSum=0.829;SOR=0.922	GT:AD:DP:GQ:PL	0/1:15,3:18:81:81,0,2202
NOT_SCAFFOLDED_NGS_utg4905|quiver|pilon	10018	.	TC	T	40.73	LowQual;SnpCluster	AC=1;AF=0.500;AN=2;BaseQRankSum=0.391;ClippingRankSum=0.056;DP=19;FS=0.000;MLEAC=1;MLEAF=0.500;MQ=43.24;MQRankSum=-2.068;QD=2.14;ReadPosRankSum=0.615;SOR=1.214	GT:AD:DP:GQ:PL	0/1:16,3:19:78:78,0,2239
NOT_SCAFFOLDED_NGS_utg4905|quiver|pilon	13960	.	C	CA	56.25	PASS	AC=2;AF=1.00;AN=2;DP=5;FS=0.000;MLEAC=2;MLEAF=1.00;MQ=41.95;QD=11.25;SOR=2.833	GT:AD:DP:GQ:PL	1/1:0,3:3:9:93,9,0
NOT_SCAFFOLDED_NGS_utg18878|quiver|pilon	16298	.	A	ATTAT	231.80	PASS	AC=2;AF=1.00;AN=2;DP=13;FS=0.000;MLEAC=2;MLEAF=1.00;MQ=60.00;QD=17.83;SOR=1.329	GT:AD:DP:GQ:PL	1/1:0,6:6:18:269,18,0
NOT_SCAFFOLDED_NGS_utg18878|quiver|pilon	18627	.	T	TA	87	PASS	AC=2;AF=1.00;AN=2;DP=5;FS=0.000;MLEAC=2;MLEAF=1.00;MQ=60.00;QD=17.40;SOR=1.609	GT:AD:DP:GQ:PL	1/1:0,4:4:12:124,12,0
NOT_SCAFFOLDED_NGS_utg18878|quiver|pilon	26658	.	G	GT	77	PASS	AC=2;AF=1.00;AN=2;DP=5;FS=0.000;MLEAC=2;MLEAF=1.00;MQ=60.00;QD=15.40;SOR=3.258	GT:AD:DP:GQ:PL	1/1:0,4:4:12:114,12,0
NOT_SCAFFOLDED_NGS_utg18878|quiver|pilon	45646	.	TTG	T	36.73	LowQD;LowQual	AC=1;AF=0.500;AN=2;BaseQRankSum=-0.736;ClippingRankSum=-0.057;DP=25;FS=2.197;MLEAC=1;MLEAF=0.500;MQ=60.43;MQRankSum=1.415;QD=1.47;ReadPosRankSum=1.189;SOR=1.402	GT:AD:DP:GQ:PL	0/1:13,4:17:74:74,0,384
NOT_SCAFFOLDED_NGS_utg8608|quiver|pilon	21213	.	C	T	59.77	PASS	AC=1;AF=0.500;AN=2;BaseQRankSum=-1.194;ClippingRankSum=-1.401;DP=32;FS=2.043;MLEAC=1;MLEAF=0.500;MQ=53.66;MQRankSum=-2.491;QD=1.87;ReadPosRankSum=-0.208;SOR=1.634	GT:AD:DP:GQ:PL	0/1:27,5:32:88:88,0,857
NOT_SCAFFOLDED_NGS_utg8608|quiver|pilon	22164	.	T	A	57.77	PASS	AC=1;AF=0.500;AN=2;BaseQRankSum=1.315;ClippingRankSum=0.036;DP=26;FS=5.142;MLEAC=1;MLEAF=0.500;MQ=37.78;MQRankSum=-2.096;QD=2.22;ReadPosRankSum=1.315;SOR=1.506	GT:AD:DP:GQ:PL	0/1:22,4:26:86:86,0,1522
NOT_SCAFFOLDED_NGS_utg8608|quiver|pilon	22187	.	C	A	134.77	PASS	AC=1;AF=0.500;AN=2;BaseQRankSum=-0.851;ClippingRankSum=-0.134;DP=21;FS=0.000;MLEAC=1;MLEAF=0.500;MQ=33.60;MQRankSum=-2.015;QD=6.42;ReadPosRankSum=-1.836;SOR=0.593	GT:AD:DP:GQ:PL	0/1:17,4:21:99:163,0,1591
NOT_SCAFFOLDED_NGS_utg8608|quiver|pilon	22417	.	G	A	85.77	PASS	AC=1;AF=0.500;AN=2;BaseQRankSum=0.361;ClippingRankSum=-0.361;DP=9;FS=13.222;MLEAC=1;MLEAF=0.500;MQ=22.50;MQRankSum=2.219;QD=9.53;ReadPosRankSum=-0.361;SOR=3.590	GT:AD:DP:GQ:PL	0/1:4,5:9:99:114,0,135
NOT_SCAFFOLDED_NGS_utg8608|quiver|pilon	22511	.	C	A	324.77	PASS	AC=1;AF=0.500;AN=2;BaseQRankSum=-2.227;ClippingRankSum=1.194;DP=23;FS=7.144;MLEAC=1;MLEAF=0.500;MQ=33.69;MQRankSum=-1.001;QD=14.12;ReadPosRankSum=2.614;SOR=0.800	GT:AD:DP:GQ:PL	0/1:8,15:23:99:353,0,226
NOT_SCAFFOLDED_NGS_utg8608|quiver|pilon	22797	.	G	A	59.77	PASS	AC=1;AF=0.500;AN=2;BaseQRankSum=0.000;ClippingRankSum=0.000;DP=11;FS=3.090;MLEAC=1;MLEAF=0.500;MQ=33.57;MQRankSum=1.377;QD=5.43;ReadPosRankSum=1.931;SOR=2.093	GT:AD:DP:GQ:PL	0/1:8,3:11:88:88,0,238
NOT_SCAFFOLDED_NGS_utg8608|quiver|pilon	22881	.	G	A	66.77	PASS	AC=1;AF=0.500;AN=2;BaseQRankSum=0.573;ClippingRankSum=0.248;DP=9;FS=3.332;MLEAC=1;MLEAF=0.500;MQ=34.12;MQRankSum=1.203;QD=7.42;ReadPosRankSum=1.422;SOR=2.833	GT:AD:DP:GQ:PL	0/1:6,3:9:95:95,0,182
NOT_SCAFFOLDED_NGS_utg8608|quiver|pilon	78957	.	C	A	60.77	PASS	AC=1;AF=0.500;AN=2;BaseQRankSum=-0.196;ClippingRankSum=-1.324;DP=33;FS=0.000;MLEAC=1;MLEAF=0.500;MQ=31.53;MQRankSum=0.196;QD=1.84;ReadPosRankSum=0.343;SOR=0.882	GT:AD:DP:GQ:PL	0/1:23,7:30:89:89,0,522
NOT_SCAFFOLDED_NGS_utg2809|quiver|pilon	45824	.	T	G	107.77	PASS	AC=1;AF=0.500;AN=2;BaseQRankSum=0.668;ClippingRankSum=-0.032;DP=25;FS=8.625;MLEAC=1;MLEAF=0.500;MQ=34.43;MQRankSum=-2.195;QD=4.31;ReadPosRankSum=1.813;SOR=2.973	GT:AD:DP:GQ:PL	0/1:19,6:25:99:136,0,620
NOT_SCAFFOLDED_NGS_utg2809|quiver|pilon	45906	.	G	T	89.77	PASS	AC=1;AF=0.500;AN=2;BaseQRankSum=0.025;ClippingRankSum=0.975;DP=31;FS=8.394;MLEAC=1;MLEAF=0.500;MQ=33.68;MQRankSum=-1.725;QD=2.90;ReadPosRankSum=-0.625;SOR=2.888	GT:AD:DP:GQ:PL	0/1:25,6:31:99:118,0,869
NOT_SCAFFOLDED_NGS_utg2809|quiver|pilon	49763	.	A	AGAG	280.25	PASS	AC=1;AF=0.500;AN=2;DP=15;FS=0.000;MLEAC=1;MLEAF=0.500;MQ=56.15;QD=18.68;SOR=2.303	GT:AD:DP:GQ:PL	0/1:2,9:11:16:308,0,16
NOT_SCAFFOLDED_NGS_utg27895|quiver|pilon	7505	.	TACAC	T	32.73	LowQD;LowQual	AC=1;AF=0.500;AN=2;BaseQRankSum=0.296;ClippingRankSum=0.546;DP=26;FS=0.000;MLEAC=1;MLEAF=0.500;MQ=46.26;MQRankSum=-0.731;QD=1.26;ReadPosRankSum=0.322;SOR=0.223	GT:AD:DP:GQ:PL	0/1:18,3:21:70:70,0,694
NOT_SCAFFOLDED_NGS_utg27895|quiver|pilon	7578	.	A	AG	325.73	PASS	AC=1;AF=0.500;AN=2;BaseQRankSum=-1.057;ClippingRankSum=-0.984;DP=49;FS=0.000;MLEAC=1;MLEAF=0.500;MQ=48.70;MQRankSum=3.535;QD=6.65;ReadPosRankSum=0.158;SOR=0.610	GT:AD:DP:GQ:PL	0/1:21,22:43:99:363,0,367
NOT_SCAFFOLDED_NGS_utg27895|quiver|pilon	8410	.	A	C	305.77	PASS	AC=1;AF=0.500;AN=2;BaseQRankSum=-1.028;ClippingRankSum=0.284;DP=34;FS=4.125;MLEAC=1;MLEAF=0.500;MQ=44.12;MQRankSum=-0.354;QD=8.99;ReadPosRankSum=-1.488;SOR=0.163	GT:AD:DP:GQ:PL	0/1:21,13:34:99:334,0,650
NOT_SCAFFOLDED_NGS_utg27895|quiver|pilon	8543	.	T	C	151.77	PASS	AC=1;AF=0.500;AN=2;BaseQRankSum=-1.549;ClippingRankSum=1.841;DP=61;FS=1.390;MLEAC=1;MLEAF=0.500;MQ=53.53;MQRankSum=-4.237;QD=2.49;ReadPosRankSum=1.724;SOR=1.103	GT:AD:DP:GQ:PL	0/1:51,10:61:99:180,0,1805
NOT_SCAFFOLDED_NGS_utg27895|quiver|pilon	8636	.	G	A	1049.77	PASS	AC=1;AF=0.500;AN=2;BaseQRankSum=-0.024;ClippingRankSum=-0.571;DP=57;FS=3.913;MLEAC=1;MLEAF=0.500;MQ=52.19;MQRankSum=1.230;QD=18.42;ReadPosRankSum=0.989;SOR=0.309	GT:AD:DP:GQ:PL	0/1:25,32:57:99:1078,0,832
NOT_SCAFFOLDED_NGS_utg27895|quiver|pilon	8658	.	T	G	1097.73	PASS	AC=1;AF=0.500;AN=2;BaseQRankSum=3.965;ClippingRankSum=-0.666;DP=58;FS=2.365;MLEAC=1;MLEAF=0.500;MQ=51.80;MQRankSum=-0.029;QD=18.93;ReadPosRankSum=0.781;SOR=0.432	GT:AD:DP:GQ:PL	0/1:20,31:51:99:1135,0,609
NOT_SCAFFOLDED_NGS_utg27895|quiver|pilon	9158	.	T	G	68.77	PASS	AC=1;AF=0.500;AN=2;BaseQRankSum=0.550;ClippingRankSum=-1.450;DP=19;FS=0.000;MLEAC=1;MLEAF=0.500;MQ=55.09;MQRankSum=-3.050;QD=3.62;ReadPosRankSum=-1.250;SOR=0.582	GT:AD:DP:GQ:PL	0/1:15,4:19:97:97,0,518
NOT_SCAFFOLDED_NGS_utg27895|quiver|pilon	9810	.	CTGTG	C	762.73	PASS	AC=1;AF=0.500;AN=2;BaseQRankSum=-0.760;ClippingRankSum=-1.230;DP=60;FS=8.620;MLEAC=1;MLEAF=0.500;MQ=60.00;MQRankSum=0.374;QD=12.71;ReadPosRankSum=0.705;SOR=1.788	GT:AD:DP:GQ:PL	0/1:26,21:47:99:800,0,1248
NOT_SCAFFOLDED_NGS_utg27895|quiver|pilon	9976	.	C	A	824.77	PASS	AC=1;AF=0.500;AN=2;BaseQRankSum=-1.999;ClippingRankSum=-1.183;DP=64;FS=0.000;MLEAC=1;MLEAF=0.500;MQ=57.24;MQRankSum=-0.211;QD=12.89;ReadPosRankSum=1.295;SOR=0.693	GT:AD:DP:GQ:PL	0/1:31,31:62:99:853,0,1057
NOT_SCAFFOLDED_NGS_utg27895|quiver|pilon	10704	.	C	T	561.77	PASS	AC=1;AF=0.500;AN=2;BaseQRankSum=-0.723;ClippingRankSum=-3.225;DP=59;FS=1.025;MLEAC=1;MLEAF=0.500;MQ=55.55;MQRankSum=0.645;QD=9.52;ReadPosRankSum=1.049;SOR=0.963	GT:AD:DP:GQ:PL	0/1:36,23:59:99:590,0,1124
NOT_SCAFFOLDED_NGS_utg27895|quiver|pilon	10732	.	A	C	174.77	PASS	AC=1;AF=0.500;AN=2;BaseQRankSum=0.662;ClippingRankSum=1.149;DP=52;FS=8.035;MLEAC=1;MLEAF=0.500;MQ=53.28;MQRankSum=-3.634;QD=3.36;ReadPosRankSum=-0.081;SOR=1.499	GT:AD:DP:GQ:PL	0/1:42,10:52:99:203,0,1402
NOT_SCAFFOLDED_NGS_utg27895|quiver|pilon	10759	.	G	C	104.77	PASS	AC=1;AF=0.500;AN=2;BaseQRankSum=-0.884;ClippingRankSum=0.076;DP=50;FS=3.427;MLEAC=1;MLEAF=0.500;MQ=47.60;MQRankSum=-2.374;QD=2.10;ReadPosRankSum=0.000;SOR=0.583	GT:AD:DP:GQ:PL	0/1:41,9:50:99:133,0,1475
NOT_SCAFFOLDED_NGS_utg27895|quiver|pilon	11904	.	G	A	1137.77	PASS	AC=2;AF=1.00;AN=2;DP=31;FS=0.000;MLEAC=2;MLEAF=1.00;MQ=58.38;QD=34.85;SOR=0.892	GT:AD:DP:GQ:PL	1/1:0,31:31:93:1166,93,0
NOT_SCAFFOLDED_NGS_utg27895|quiver|pilon	12658	.	A	G	80.77	PASS	AC=1;AF=0.500;AN=2;BaseQRankSum=2.426;ClippingRankSum=-0.298;DP=22;FS=9.394;MLEAC=1;MLEAF=0.500;MQ=53.43;MQRankSum=-3.107;QD=3.67;ReadPosRankSum=0.468;SOR=3.258	GT:AD:DP:GQ:PL	0/1:18,4:22:99:109,0,545
NOT_SCAFFOLDED_NGS_utg27895|quiver|pilon	12704	.	G	A	409.77	PASS	AC=1;AF=0.500;AN=2;BaseQRankSum=2.443;ClippingRankSum=0.077;DP=26;FS=6.329;MLEAC=1;MLEAF=0.500;MQ=50.99;MQRankSum=-1.466;QD=15.76;ReadPosRankSum=1.363;SOR=0.685	GT:AD:DP:GQ:PL	0/1:14,12:26:99:438,0,438
NOT_SCAFFOLDED_NGS_utg27895|quiver|pilon	15853	.	A	AC	285.75	PASS	AC=2;AF=1.00;AN=2;DP=9;FS=0.000;MLEAC=2;MLEAF=1.00;MQ=43.03;QD=31.75;SOR=4.407	GT:AD:DP:GQ:PL	1/1:0,8:8:24:323,24,0
NOT_SCAFFOLDED_NGS_utg27895|quiver|pilon	15945	.	G	A	213.84	PASS	AC=2;AF=1.00;AN=2;DP=6;FS=0.000;MLEAC=2;MLEAF=1.00;MQ=36.83;QD=35.73;SOR=3.912	GT:AD:DP:GQ:PL	1/1:0,6:6:18:242,18,0
NOT_SCAFFOLDED_NGS_utg27895|quiver|pilon	15967	.	T	G	256.80	PASS	AC=2;AF=1.00;AN=2;DP=7;FS=0.000;MLEAC=2;MLEAF=1.00;MQ=37.30;QD=34.18;SOR=4.174	GT:AD:DP:GQ:PL	1/1:0,7:7:21:285,21,0
NOT_SCAFFOLDED_NGS_utg27895|quiver|pilon	16139	.	C	T	156.90	PASS	AC=2;AF=1.00;AN=2;DP=6;FS=0.000;MLEAC=2;MLEAF=1.00;MQ=43.80;QD=26.15;SOR=3.611	GT:AD:DP:GQ:PL	1/1:0,5:5:15:185,15,0
NOT_SCAFFOLDED_NGS_utg27895|quiver|pilon	16148	.	CTTGTTTGGTCTTTCT	C	143	PASS	AC=2;AF=1.00;AN=2;DP=5;FS=0.000;MLEAC=2;MLEAF=1.00;MQ=39.78;QD=28.60;SOR=3.258	GT:AD:DP:GQ:PL	1/1:0,4:4:12:180,12,0
NOT_SCAFFOLDED_NGS_utg27895|quiver|pilon	16172	.	C	A	152.03	LowCoverage	AC=2;AF=1.00;AN=2;DP=4;FS=0.000;MLEAC=2;MLEAF=1.00;MQ=32.84;QD=30.36;SOR=3.258	GT:AD:DP:GQ:PL	1/1:0,4:4:12:180,12,0
NOT_SCAFFOLDED_NGS_utg27895|quiver|pilon	16194	.	G	T	76.28	LowCoverage	AC=2;AF=1.00;AN=2;DP=3;FS=0.000;MLEAC=2;MLEAF=1.00;MQ=31.71;QD=25.43;SOR=2.833	GT:AD:DP:GQ:PL	1/1:0,3:3:9:104,9,0
NOT_SCAFFOLDED_NGS_utg4089|quiver|pilon	20402	.	G	GC	47.37	LowQual	AC=2;AF=1.00;AN=2;DP=7;FS=0.000;MLEAC=2;MLEAF=1.00;MQ=60.00;QD=6.77;SOR=1.179	GT:AD:DP:GQ:PL	1/1:0,3:3:8:84,8,0
NOT_SCAFFOLDED_NGS_utg4089|quiver|pilon	88454	.	A	AAAAAC	83.73	PASS	AC=1;AF=0.500;AN=2;BaseQRankSum=-0.727;ClippingRankSum=-0.727;DP=36;FS=0.000;MLEAC=1;MLEAF=0.500;MQ=57.75;MQRankSum=-0.727;QD=2.33;ReadPosRankSum=0.727;SOR=0.916	GT:AD:DP:GQ:PL	0/1:1,3:4:50:121,0,50
NOT_SCAFFOLDED_NGS_utg4089|quiver|pilon	91085	.	T	TG	117.87	PASS	AC=2;AF=1.00;AN=2;DP=6;FS=0.000;MLEAC=2;MLEAF=1.00;MQ=60.00;QD=19.64;SOR=1.981	GT:AD:DP:GQ:PL	1/1:0,5:5:15:155,15,0
NOT_SCAFFOLDED_NGS_utg4089|quiver|pilon	93761	.	T	TTTTCC	194.77	PASS	AC=2;AF=1.00;AN=2;DP=23;FS=0.000;MLEAC=2;MLEAF=1.00;MQ=55.22;QD=8.47;SOR=0.941	GT:AD:DP:GQ:PL	1/1:0,7:7:20:232,20,0
NOT_SCAFFOLDED_NGS_utg6927|quiver|pilon	67505	.	G	T	66.77	PASS	AC=1;AF=0.500;AN=2;BaseQRankSum=-1.554;ClippingRankSum=-0.433;DP=30;FS=0.000;MLEAC=1;MLEAF=0.500;MQ=48.39;MQRankSum=-2.727;QD=2.23;ReadPosRankSum=0.688;SOR=0.941	GT:AD:DP:GQ:PL	0/1:22,7:29:95:95,0,635
NOT_SCAFFOLDED_NGS_utg6927|quiver|pilon	80213	.	T	C	181.77	PASS	AC=1;AF=0.500;AN=2;BaseQRankSum=1.151;ClippingRankSum=0.033;DP=62;FS=11.258;MLEAC=1;MLEAF=0.500;MQ=53.35;MQRankSum=-3.301;QD=2.93;ReadPosRankSum=1.722;SOR=2.741	GT:AD:DP:GQ:PL	0/1:42,11:53:99:210,0,1380
NOT_SCAFFOLDED_NGS_utg6927|quiver|pilon	80234	.	G	A	91.77	PASS	AC=1;AF=0.500;AN=2;BaseQRankSum=2.303;ClippingRankSum=0.046;DP=58;FS=10.977;MLEAC=1;MLEAF=0.500;MQ=54.78;MQRankSum=-2.455;QD=1.58;ReadPosRankSum=-0.412;SOR=3.126	GT:AD:DP:GQ:PL	0/1:43,6:49:99:120,0,2631
NOT_SCAFFOLDED_NGS_utg6927|quiver|pilon	80241	.	G	T	53.77	LowQD	AC=1;AF=0.500;AN=2;BaseQRankSum=2.054;ClippingRankSum=1.057;DP=54;FS=5.519;MLEAC=1;MLEAF=0.500;MQ=54.37;MQRankSum=-3.290;QD=1.00;ReadPosRankSum=-0.060;SOR=2.459	GT:AD:DP:GQ:PL	0/1:41,4:45:82:82,0,2610
NOT_SCAFFOLDED_NGS_utg6927|quiver|pilon	82926	.	T	C	60.77	PASS	AC=1;AF=0.500;AN=2;BaseQRankSum=0.065;ClippingRankSum=0.065;DP=26;FS=2.021;MLEAC=1;MLEAF=0.500;MQ=56.61;MQRankSum=-3.448;QD=2.34;ReadPosRankSum=0.000;SOR=1.276	GT:AD:DP:GQ:PL	0/1:21,5:26:89:89,0,756
NOT_SCAFFOLDED_NGS_utg6927|quiver|pilon	82975	.	G	C	35.77	LowQD;LowQual	AC=1;AF=0.500;AN=2;BaseQRankSum=1.453;ClippingRankSum=-0.997;DP=32;FS=14.207;MLEAC=1;MLEAF=0.500;MQ=49.13;MQRankSum=-2.365;QD=1.12;ReadPosRankSum=0.769;SOR=3.236	GT:AD:DP:GQ:PL	0/1:28,4:32:64:64,0,922
NOT_SCAFFOLDED_NGS_utg6927|quiver|pilon	84594	.	C	T	65.77	PASS	AC=1;AF=0.500;AN=2;BaseQRankSum=-1.369;ClippingRankSum=0.761;DP=26;FS=0.000;MLEAC=1;MLEAF=0.500;MQ=52.44;MQRankSum=0.030;QD=2.53;ReadPosRankSum=-1.126;SOR=0.473	GT:AD:DP:GQ:PL	0/1:20,6:26:94:94,0,640
NOT_SCAFFOLDED_NGS_utg6927|quiver|pilon	102907	.	C	T	90.77	PASS	AC=1;AF=0.500;AN=2;BaseQRankSum=1.034;ClippingRankSum=-0.896;DP=11;FS=3.090;MLEAC=1;MLEAF=0.500;MQ=32.67;MQRankSum=1.769;QD=8.25;ReadPosRankSum=1.663;SOR=1.981	GT:AD:DP:GQ:PL	0/1:7,4:11:99:119,0,173
NOT_SCAFFOLDED_NGS_utg6927|quiver|pilon	103036	.	C	A	55.74	LowCoverage	AC=2;AF=1.00;AN=2;DP=3;FS=0.000;MLEAC=2;MLEAF=1.00;MQ=35.37;QD=18.58;SOR=2.303	GT:AD:DP:GQ:PL	1/1:0,2:2:6:83,6,0
NOT_SCAFFOLDED_NGS_utg23448|quiver|pilon	6020	.	G	GT	352.73	PASS	AC=1;AF=0.500;AN=2;BaseQRankSum=1.197;ClippingRankSum=-0.693;DP=18;FS=6.864;MLEAC=1;MLEAF=0.500;MQ=43.20;MQRankSum=0.819;QD=19.60;ReadPosRankSum=-1.071;SOR=0.540	GT:AD:DP:GQ:PL	0/1:3,14:17:59:390,0,59
NOT_SCAFFOLDED_NGS_utg23448|quiver|pilon	6057	.	C	T	477.77	PASS	AC=1;AF=0.500;AN=2;BaseQRankSum=0.784;ClippingRankSum=0.041;DP=20;FS=4.887;MLEAC=1;MLEAF=0.500;MQ=47.80;MQRankSum=0.289;QD=23.89;ReadPosRankSum=1.361;SOR=0.105	GT:AD:DP:GQ:PL	0/1:6,14:20:99:506,0,142
NOT_SCAFFOLDED_NGS_utg23448|quiver|pilon	6125	.	T	TA	109.73	PASS	AC=1;AF=0.500;AN=2;BaseQRankSum=0.365;ClippingRankSum=0.365;DP=12;FS=5.441;MLEAC=1;MLEAF=0.500;MQ=57.51;MQRankSum=1.133;QD=9.14;ReadPosRankSum=1.447;SOR=1.472	GT:AD:DP:GQ:PL	0/1:6,4:10:99:147,0,273
NOT_SCAFFOLDED_NGS_utg23448|quiver|pilon	6126	.	T	TA	109.73	PASS	AC=1;AF=0.500;AN=2;BaseQRankSum=0.278;ClippingRankSum=-0.278;DP=11;FS=6.154;MLEAC=1;MLEAF=0.500;MQ=58.34;MQRankSum=0.278;QD=9.98;ReadPosRankSum=1.398;SOR=1.447	GT:AD:DP:GQ:PL	0/1:7,4:11:99:147,0,273
NOT_SCAFFOLDED_NGS_utg23448|quiver|pilon	6246	.	A	G	389.77	PASS	AC=1;AF=0.500;AN=2;BaseQRankSum=-1.669;ClippingRankSum=0.724;DP=23;FS=6.415;MLEAC=1;MLEAF=0.500;MQ=52.98;MQRankSum=-2.047;QD=16.95;ReadPosRankSum=1.165;SOR=0.132	GT:AD:DP:GQ:PL	0/1:9,14:23:99:418,0,316
NOT_SCAFFOLDED_NGS_utg23448|quiver|pilon	6285	.	G	GC	269.73	PASS	AC=1;AF=0.500;AN=2;BaseQRankSum=1.102;ClippingRankSum=1.021;DP=21;FS=0.000;MLEAC=1;MLEAF=0.500;MQ=51.32;MQRankSum=-2.409;QD=12.84;ReadPosRankSum=-1.347;SOR=0.593	GT:AD:DP:GQ:PL	0/1:10,9:19:99:307,0,341
NOT_SCAFFOLDED_NGS_utg23448|quiver|pilon	6376	.	T	TA	58.73	PASS	AC=1;AF=0.500;AN=2;BaseQRankSum=0.550;ClippingRankSum=-1.754;DP=9;FS=0.000;MLEAC=1;MLEAF=0.500;MQ=49.36;MQRankSum=0.000;QD=6.53;ReadPosRankSum=0.000;SOR=1.022	GT:AD:DP:GQ:PL	0/1:3,4:7:62:96,0,62
NOT_SCAFFOLDED_NGS_utg23448|quiver|pilon	6481	.	T	C	257.77	PASS	AC=1;AF=0.500;AN=2;BaseQRankSum=0.736;ClippingRankSum=0.736;DP=7;FS=0.000;MLEAC=1;MLEAF=0.500;MQ=58.56;MQRankSum=0.736;QD=34.14;ReadPosRankSum=-0.736;SOR=2.303	GT:AD:DP:GQ:PL	0/1:1,5:6:50:286,0,50
NOT_SCAFFOLDED_NGS_utg23448|quiver|pilon	6492	.	A	G	318.77	PASS	AC=1;AF=0.500;AN=2;BaseQRankSum=0.696;ClippingRankSum=1.393;DP=11;FS=0.000;MLEAC=1;MLEAF=0.500;MQ=62.96;MQRankSum=0.348;QD=28.98;ReadPosRankSum=0.000;SOR=1.802	GT:AD:DP:GQ:PL	0/1:1,9:10:44:347,0,44
NOT_SCAFFOLDED_NGS_utg23448|quiver|pilon	6674	.	G	A	118.77	PASS	AC=1;AF=0.500;AN=2;BaseQRankSum=1.410;ClippingRankSum=-0.470;DP=27;FS=14.018;MLEAC=1;MLEAF=0.500;MQ=55.79;MQRankSum=-3.369;QD=4.40;ReadPosRankSum=-1.724;SOR=3.598	GT:AD:DP:GQ:PL	0/1:17,5:22:99:147,0,513
NOT_SCAFFOLDED_NGS_utg23448|quiver|pilon	6948	.	A	G	40.77	LowQD;LowQual	AC=1;AF=0.500;AN=2;BaseQRankSum=1.318;ClippingRankSum=-0.668;DP=45;FS=1.922;MLEAC=1;MLEAF=0.500;MQ=57.68;MQRankSum=-3.630;QD=0.91;ReadPosRankSum=0.488;SOR=0.850	GT:AD:DP:GQ:PL	0/1:40,5:45:69:69,0,1259
NOT_SCAFFOLDED_NGS_utg23448|quiver|pilon	7115	.	T	C	480.77	PASS	AC=1;AF=0.500;AN=2;BaseQRankSum=-0.166;ClippingRankSum=-0.290;DP=30;FS=15.713;MLEAC=1;MLEAF=0.500;MQ=43.41;MQRankSum=-0.913;QD=16.03;ReadPosRankSum=1.742;SOR=1.781	GT:AD:DP:GQ:PL	0/1:15,15:30:99:509,0,525
NOT_SCAFFOLDED_NGS_utg23448|quiver|pilon	7177	.	T	C	289.77	PASS	AC=1;AF=0.500;AN=2;BaseQRankSum=2.098;ClippingRankSum=-1.417;DP=34;FS=0.000;MLEAC=1;MLEAF=0.500;MQ=50.99;MQRankSum=-2.854;QD=8.52;ReadPosRankSum=1.191;SOR=0.752	GT:AD:DP:GQ:PL	0/1:24,10:34:99:318,0,782
NOT_SCAFFOLDED_NGS_utg23448|quiver|pilon	7245	.	G	C	311.77	PASS	AC=1;AF=0.500;AN=2;BaseQRankSum=1.881;ClippingRankSum=-0.310;DP=35;FS=0.000;MLEAC=1;MLEAF=0.500;MQ=57.04;MQRankSum=-2.246;QD=8.91;ReadPosRankSum=1.150;SOR=0.495	GT:AD:DP:GQ:PL	0/1:25,10:35:99:340,0,1035
NOT_SCAFFOLDED_NGS_utg23448|quiver|pilon	7255	.	T	C	305.77	PASS	AC=1;AF=0.500;AN=2;BaseQRankSum=-0.188;ClippingRankSum=-0.701;DP=37;FS=0.000;MLEAC=1;MLEAF=0.500;MQ=57.68;MQRankSum=-2.035;QD=8.26;ReadPosRankSum=2.001;SOR=0.830	GT:AD:DP:GQ:PL	0/1:27,10:37:99:334,0,1097
NOT_SCAFFOLDED_NGS_utg23448|quiver|pilon	7287	.	C	A	417.77	PASS	AC=1;AF=0.500;AN=2;BaseQRankSum=-1.284;ClippingRankSum=-0.179;DP=42;FS=1.349;MLEAC=1;MLEAF=0.500;MQ=57.96;MQRankSum=-1.035;QD=9.95;ReadPosRankSum=-0.041;SOR=0.397	GT:AD:DP:GQ:PL	0/1:24,16:40:99:446,0,812
NOT_SCAFFOLDED_NGS_utg23448|quiver|pilon	7816	.	C	T	127.77	PASS	AC=1;AF=0.500;AN=2;BaseQRankSum=1.021;ClippingRankSum=-1.720;DP=27;FS=17.975;MLEAC=1;MLEAF=0.500;MQ=54.02;MQRankSum=-3.237;QD=4.73;ReadPosRankSum=-0.612;SOR=3.900	GT:AD:DP:GQ:PL	0/1:21,6:27:99:156,0,697
NOT_SCAFFOLDED_NGS_utg23448|quiver|pilon	7856	.	A	C	246.77	PASS	AC=1;AF=0.500;AN=2;BaseQRankSum=1.840;ClippingRankSum=-0.764;DP=27;FS=4.008;MLEAC=1;MLEAF=0.500;MQ=54.00;MQRankSum=0.425;QD=9.14;ReadPosRankSum=1.783;SOR=0.525	GT:AD:DP:GQ:PL	0/1:16,9:25:99:275,0,520
NOT_SCAFFOLDED_NGS_utg23448|quiver|pilon	7883	.	C	T	358.77	PASS	AC=1;AF=0.500;AN=2;BaseQRankSum=0.204;ClippingRankSum=0.367;DP=21;FS=7.701;MLEAC=1;MLEAF=0.500;MQ=54.15;MQRankSum=0.367;QD=17.08;ReadPosRankSum=1.102;SOR=2.031	GT:AD:DP:GQ:PL	0/1:10,9:19:99:387,0,403
NOT_SCAFFOLDED_NGS_utg23448|quiver|pilon	7908	.	C	T	365.77	PASS	AC=1;AF=0.500;AN=2;BaseQRankSum=-0.465;ClippingRankSum=1.013;DP=27;FS=1.697;MLEAC=1;MLEAF=0.500;MQ=56.59;MQRankSum=-1.670;QD=13.55;ReadPosRankSum=1.724;SOR=1.402	GT:AD:DP:GQ:PL	0/1:14,11:25:99:394,0,566
NOT_SCAFFOLDED_NGS_utg23448|quiver|pilon	8188	.	TA	T	858.73	PASS	AC=2;AF=1.00;AN=2;DP=28;FS=0.000;MLEAC=2;MLEAF=1.00;MQ=51.69;QD=30.67;SOR=1.022	GT:AD:DP:GQ:PL	1/1:0,26:26:78:896,78,0
NOT_SCAFFOLDED_NGS_utg23448|quiver|pilon	8221	.	AG	A	816.73	PASS	AC=2;AF=1.00;AN=2;DP=24;FS=0.000;MLEAC=2;MLEAF=1.00;MQ=56.50;QD=34.03;SOR=1.609	GT:AD:DP:GQ:PL	1/1:0,22:22:66:854,66,0
NOT_SCAFFOLDED_NGS_utg23448|quiver|pilon	8223	.	G	C	54.77	PASS	AC=1;AF=0.500;AN=2;BaseQRankSum=1.278;ClippingRankSum=0.116;DP=24;FS=5.869;MLEAC=1;MLEAF=0.500;MQ=56.50;MQRankSum=-2.982;QD=2.28;ReadPosRankSum=0.638;SOR=2.910	GT:AD:DP:GQ:PL	0/1:20,4:24:83:83,0,640
NOT_SCAFFOLDED_NGS_utg23448|quiver|pilon	8714	.	A	AC	125	PASS	AC=2;AF=1.00;AN=2;DP=6;FS=0.000;MLEAC=2;MLEAF=1.00;MQ=52.39;QD=20.83;SOR=1.609	GT:AD:DP:GQ:PL	1/1:0,4:4:12:162,12,0
NOT_SCAFFOLDED_NGS_utg23448|quiver|pilon	8822	.	T	A	40.77	LowQual	AC=1;AF=0.500;AN=2;BaseQRankSum=-0.135;ClippingRankSum=0.538;DP=20;FS=6.021;MLEAC=1;MLEAF=0.500;MQ=59.07;MQRankSum=-0.807;QD=2.04;ReadPosRankSum=0.807;SOR=2.584	GT:AD:DP:GQ:PL	0/1:13,3:16:69:69,0,477
NOT_SCAFFOLDED_NGS_utg23448|quiver|pilon	8900	.	A	G	323.77	PASS	AC=1;AF=0.500;AN=2;BaseQRankSum=0.764;ClippingRankSum=-0.870;DP=30;FS=1.617;MLEAC=1;MLEAF=0.500;MQ=56.67;MQRankSum=-0.079;QD=10.79;ReadPosRankSum=1.080;SOR=0.340	GT:AD:DP:GQ:PL	0/1:16,10:26:99:352,0,601
NOT_SCAFFOLDED_NGS_utg23448|quiver|pilon	8906	.	C	T	326.77	PASS	AC=1;AF=0.500;AN=2;BaseQRankSum=0.472;ClippingRankSum=0.598;DP=27;FS=1.824;MLEAC=1;MLEAF=0.500;MQ=56.29;MQRankSum=-0.409;QD=12.10;ReadPosRankSum=1.165;SOR=0.260	GT:AD:DP:GQ:PL	0/1:14,9:23:99:355,0,580
NOT_SCAFFOLDED_NGS_utg23448|quiver|pilon	8920	.	T	C	134.77	PASS	AC=1;AF=0.500;AN=2;BaseQRankSum=-1.358;ClippingRankSum=1.358;DP=22;FS=2.029;MLEAC=1;MLEAF=0.500;MQ=56.53;MQRankSum=-0.140;QD=6.13;ReadPosRankSum=-0.328;SOR=0.269	GT:AD:DP:GQ:PL	0/1:12,6:18:99:163,0,393
NOT_SCAFFOLDED_NGS_utg23448|quiver|pilon	8958	.	A	G	97.77	PASS	AC=1;AF=0.500;AN=2;BaseQRankSum=1.001;ClippingRankSum=-0.474;DP=19;FS=0.000;MLEAC=1;MLEAF=0.500;MQ=54.13;MQRankSum=-1.950;QD=5.15;ReadPosRankSum=0.158;SOR=1.022	GT:AD:DP:GQ:PL	0/1:12,5:17:99:126,0,423
NOT_SCAFFOLDED_NGS_utg23448|quiver|pilon	8969	.	A	G	221.77	PASS	AC=1;AF=0.500;AN=2;BaseQRankSum=1.099;ClippingRankSum=-0.521;DP=16;FS=2.158;MLEAC=1;MLEAF=0.500;MQ=55.28;MQRankSum=-0.289;QD=13.86;ReadPosRankSum=-0.521;SOR=1.609	GT:AD:DP:GQ:PL	0/1:8,7:15:99:250,0,284
NOT_SCAFFOLDED_NGS_utg23448|quiver|pilon	8991	.	C	T	55.77	PASS	AC=1;AF=0.500;AN=2;BaseQRankSum=-0.942;ClippingRankSum=1.345;DP=16;FS=2.769;MLEAC=1;MLEAF=0.500;MQ=55.28;MQRankSum=-0.673;QD=3.49;ReadPosRankSum=0.942;SOR=1.609	GT:AD:DP:GQ:PL	0/1:13,3:16:84:84,0,576
NOT_SCAFFOLDED_NGS_utg23448|quiver|pilon	8992	.	A	G	55.77	PASS	AC=1;AF=0.500;AN=2;BaseQRankSum=-0.189;ClippingRankSum=0.819;DP=17;FS=2.667;MLEAC=1;MLEAF=0.500;MQ=55.57;MQRankSum=-0.819;QD=3.28;ReadPosRankSum=0.819;SOR=1.460	GT:AD:DP:GQ:PL	0/1:14,3:17:84:84,0,576
NOT_SCAFFOLDED_NGS_utg23448|quiver|pilon	9041	.	C	A	61.77	PASS	AC=1;AF=0.500;AN=2;BaseQRankSum=-0.284;ClippingRankSum=-0.122;DP=23;FS=0.000;MLEAC=1;MLEAF=0.500;MQ=53.20;MQRankSum=-2.474;QD=2.69;ReadPosRankSum=-2.231;SOR=0.330	GT:AD:DP:GQ:PL	0/1:19,4:23:90:90,0,745
NOT_SCAFFOLDED_NGS_utg23448|quiver|pilon	9052	.	T	A	662.77	PASS	AC=1;AF=0.500;AN=2;BaseQRankSum=1.301;ClippingRankSum=2.149;DP=25;FS=4.493;MLEAC=1;MLEAF=0.500;MQ=50.31;MQRankSum=2.270;QD=26.51;ReadPosRankSum=1.362;SOR=1.911	GT:AD:DP:GQ:PL	0/1:7,18:25:99:691,0,196
NOT_SCAFFOLDED_NGS_utg23448|quiver|pilon	9098	.	C	A	587.77	PASS	AC=1;AF=0.500;AN=2;BaseQRankSum=1.291;ClippingRankSum=-0.904;DP=31;FS=0.000;MLEAC=1;MLEAF=0.500;MQ=45.30;MQRankSum=1.076;QD=18.96;ReadPosRankSum=0.904;SOR=0.665	GT:AD:DP:GQ:PL	0/1:11,19:30:99:616,0,295
NOT_SCAFFOLDED_NGS_utg23448|quiver|pilon	9220	.	A	T	383.77	PASS	AC=1;AF=0.500;AN=2;BaseQRankSum=0.362;ClippingRankSum=-0.091;DP=18;FS=0.000;MLEAC=1;MLEAF=0.500;MQ=50.11;MQRankSum=0.091;QD=21.32;ReadPosRankSum=2.264;SOR=0.970	GT:AD:DP:GQ:PL	0/1:7,11:18:99:412,0,239
NOT_SCAFFOLDED_NGS_utg23448|quiver|pilon	10010	.	A	C	33.77	LowQual	AC=1;AF=0.500;AN=2;BaseQRankSum=0.762;ClippingRankSum=0.067;DP=9;FS=10.792;MLEAC=1;MLEAF=0.500;MQ=47.57;MQRankSum=-1.666;QD=3.75;ReadPosRankSum=0.762;SOR=2.206	GT:AD:DP:GQ:PL	0/1:7,2:9:62:62,0,288
NOT_SCAFFOLDED_NGS_utg23448|quiver|pilon	10013	.	G	A	201.77	PASS	AC=1;AF=0.500;AN=2;BaseQRankSum=-0.572;ClippingRankSum=0.000;DP=8;FS=9.700;MLEAC=1;MLEAF=0.500;MQ=45.78;MQRankSum=1.067;QD=25.22;ReadPosRankSum=0.000;SOR=2.209	GT:AD:DP:GQ:PL	0/1:2,6:8:66:230,0,66
NOT_SCAFFOLDED_NGS_utg23448|quiver|pilon	10039	.	T	C	72.77	PASS	AC=1;AF=0.500;AN=2;BaseQRankSum=0.731;ClippingRankSum=-0.731;DP=10;FS=7.782;MLEAC=1;MLEAF=0.500;MQ=44.69;MQRankSum=-1.386;QD=7.28;ReadPosRankSum=1.214;SOR=2.788	GT:AD:DP:GQ:PL	0/1:7,3:10:99:101,0,270
NOT_SCAFFOLDED_NGS_utg23448|quiver|pilon	10138	.	A	G	332.77	PASS	AC=1;AF=0.500;AN=2;BaseQRankSum=-0.718;ClippingRankSum=1.776;DP=20;FS=0.000;MLEAC=1;MLEAF=0.500;MQ=56.88;MQRankSum=-3.364;QD=16.64;ReadPosRankSum=0.794;SOR=0.412	GT:AD:DP:GQ:PL	0/1:10,10:20:99:361,0,674
NOT_SCAFFOLDED_NGS_utg23448|quiver|pilon	10162	.	C	T	311.77	PASS	AC=1;AF=0.500;AN=2;BaseQRankSum=-0.124;ClippingRankSum=0.454;DP=19;FS=7.425;MLEAC=1;MLEAF=0.500;MQ=55.60;MQRankSum=-1.858;QD=16.41;ReadPosRankSum=2.106;SOR=0.895	GT:AD:DP:GQ:PL	0/1:11,8:19:99:340,0,672
NOT_SCAFFOLDED_NGS_utg23448|quiver|pilon	10256	.	C	G	213.77	PASS	AC=1;AF=0.500;AN=2;BaseQRankSum=1.902;ClippingRankSum=0.181;DP=18;FS=23.955;MLEAC=1;MLEAF=0.500;MQ=39.78;MQRankSum=0.996;QD=11.88;ReadPosRankSum=0.362;SOR=4.162	GT:AD:DP:GQ:PL	0/1:11,7:18:99:242,0,359
NOT_SCAFFOLDED_NGS_utg23448|quiver|pilon	10771	.	C	CA	34.71	LowCoverage;LowQual	AC=2;AF=1.00;AN=2;DP=3;FS=0.000;MLEAC=2;MLEAF=1.00;MQ=37.24;QD=11.57;SOR=2.303	GT:AD:DP:GQ:PL	1/1:0,2:2:6:71,6,0
NOT_SCAFFOLDED_NGS_utg23448|quiver|pilon	11115	.	C	T	82.77	PASS	AC=1;AF=0.500;AN=2;BaseQRankSum=0.406;ClippingRankSum=0.406;DP=6;FS=0.000;MLEAC=1;MLEAF=0.500;MQ=40.00;MQRankSum=-0.406;QD=13.79;ReadPosRankSum=0.406;SOR=0.693	GT:AD:DP:GQ:PL	0/1:3,3:6:99:111,0,113
NOT_SCAFFOLDED_NGS_utg23448|quiver|pilon	11148	.	C	CT	176.73	PASS	AC=1;AF=0.500;AN=2;BaseQRankSum=0.811;ClippingRankSum=0.811;DP=13;FS=0.000;MLEAC=1;MLEAF=0.500;MQ=40.98;MQRankSum=0.660;QD=13.59;ReadPosRankSum=-1.656;SOR=0.836	GT:AD:DP:GQ:PL	0/1:6,7:13:99:214,0,218
NOT_SCAFFOLDED_NGS_utg23448|quiver|pilon	11149	.	T	TG	137.73	PASS	AC=1;AF=0.500;AN=2;BaseQRankSum=-0.555;ClippingRankSum=0.101;DP=13;FS=0.000;MLEAC=1;MLEAF=0.500;MQ=40.98;MQRankSum=-0.101;QD=10.59;ReadPosRankSum=1.656;SOR=0.569	GT:AD:DP:GQ:PL	0/1:7,6:13:99:175,0,251
NOT_SCAFFOLDED_NGS_utg23448|quiver|pilon	11263	.	A	T	468.77	PASS	AC=1;AF=0.500;AN=2;BaseQRankSum=1.131;ClippingRankSum=-0.695;DP=32;FS=1.446;MLEAC=1;MLEAF=0.500;MQ=56.46;MQRankSum=0.496;QD=14.65;ReadPosRankSum=1.449;SOR=1.179	GT:AD:DP:GQ:PL	0/1:17,14:31:99:497,0,551
NOT_SCAFFOLDED_NGS_utg23448|quiver|pilon	11532	.	A	G	46.77	LowQual	AC=1;AF=0.500;AN=2;BaseQRankSum=1.007;ClippingRankSum=-0.824;DP=31;FS=14.374;MLEAC=1;MLEAF=0.500;MQ=57.03;MQRankSum=-3.203;QD=1.51;ReadPosRankSum=-0.397;SOR=3.235	GT:AD:DP:GQ:PL	0/1:26,4:30:75:75,0,883
NOT_SCAFFOLDED_NGS_utg23448|quiver|pilon	11573	.	C	A	84.77	PASS	AC=1;AF=0.500;AN=2;BaseQRankSum=1.584;ClippingRankSum=0.618;DP=31;FS=8.737;MLEAC=1;MLEAF=0.500;MQ=56.72;MQRankSum=-3.518;QD=2.73;ReadPosRankSum=-0.134;SOR=1.881	GT:AD:DP:GQ:PL	0/1:26,5:31:99:113,0,912
NOT_SCAFFOLDED_NGS_utg23448|quiver|pilon	11599	.	A	G	97.77	PASS	AC=1;AF=0.500;AN=2;BaseQRankSum=1.692;ClippingRankSum=-0.390;DP=26;FS=4.809;MLEAC=1;MLEAF=0.500;MQ=55.96;MQRankSum=-3.448;QD=3.76;ReadPosRankSum=1.627;SOR=1.959	GT:AD:DP:GQ:PL	0/1:21,5:26:99:126,0,708
NOT_SCAFFOLDED_NGS_utg23448|quiver|pilon	11673	.	G	T	427.77	PASS	AC=1;AF=0.500;AN=2;BaseQRankSum=-2.479;ClippingRankSum=1.105;DP=38;FS=16.948;MLEAC=1;MLEAF=0.500;MQ=49.10;MQRankSum=-0.926;QD=11.26;ReadPosRankSum=-0.418;SOR=2.399	GT:AD:DP:GQ:PL	0/1:23,15:38:99:456,0,870
NOT_SCAFFOLDED_NGS_utg23448|quiver|pilon	11705	.	C	CT	494.73	PASS	AC=1;AF=0.500;AN=2;BaseQRankSum=1.168;ClippingRankSum=-0.310;DP=38;FS=2.920;MLEAC=1;MLEAF=0.500;MQ=45.54;MQRankSum=-3.592;QD=13.02;ReadPosRankSum=0.517;SOR=0.330	GT:AD:DP:GQ:PL	0/1:22,16:38:99:532,0,774
NOT_SCAFFOLDED_NGS_utg23448|quiver|pilon	11725	.	C	T	681.77	PASS	AC=1;AF=0.500;AN=2;BaseQRankSum=-1.373;ClippingRankSum=-0.150;DP=40;FS=0.000;MLEAC=1;MLEAF=0.500;MQ=44.54;MQRankSum=2.651;QD=17.04;ReadPosRankSum=0.992;SOR=0.770	GT:AD:DP:GQ:PL	0/1:18,22:40:99:710,0,597
NOT_SCAFFOLDED_NGS_utg23448|quiver|pilon	11797	.	C	CA	689.73	PASS	AC=1;AF=0.500;AN=2;BaseQRankSum=-0.262;ClippingRankSum=0.870;DP=44;FS=7.257;MLEAC=1;MLEAF=0.500;MQ=43.21;MQRankSum=0.428;QD=15.68;ReadPosRankSum=-0.373;SOR=0.138	GT:AD:DP:GQ:PL	0/1:16,24:40:99:727,0,520
NOT_SCAFFOLDED_NGS_utg23448|quiver|pilon	11798	.	A	AG	362.73	PASS	AC=1;AF=0.500;AN=2;BaseQRankSum=0.961;ClippingRankSum=-0.690;DP=46;FS=4.922;MLEAC=1;MLEAF=0.500;MQ=43.07;MQRankSum=-2.883;QD=7.89;ReadPosRankSum=1.069;SOR=1.673	GT:AD:DP:GQ:PL	0/1:26,15:41:99:400,0,879
NOT_SCAFFOLDED_NGS_utg23448|quiver|pilon	12163	.	A	T	61.77	PASS	AC=1;AF=0.500;AN=2;BaseQRankSum=0.573;ClippingRankSum=-1.001;DP=9;FS=13.222;MLEAC=1;MLEAF=0.500;MQ=53.02;MQRankSum=-2.054;QD=6.86;ReadPosRankSum=1.001;SOR=2.780	GT:AD:DP:GQ:PL	0/1:6,3:9:90:90,0,193
NOT_SCAFFOLDED_NGS_utg23448|quiver|pilon	12198	.	G	GT	127.74	PASS	AC=1;AF=0.500;AN=2;BaseQRankSum=-0.731;ClippingRankSum=0.731;DP=5;FS=6.990;MLEAC=1;MLEAF=0.500;MQ=42.19;MQRankSum=-0.731;QD=25.55;ReadPosRankSum=-0.731;SOR=3.229	GT:AD:DP:GQ:PL	0/1:1,4:5:30:165,0,30
NOT_SCAFFOLDED_NGS_utg23448|quiver|pilon	12207	.	G	T	136.77	PASS	AC=1;AF=0.500;AN=2;BaseQRankSum=-0.731;ClippingRankSum=-0.731;DP=5;FS=6.990;MLEAC=1;MLEAF=0.500;MQ=42.19;MQRankSum=-0.731;QD=27.35;ReadPosRankSum=-0.731;SOR=3.229	GT:AD:DP:GQ:PL	0/1:1,4:5:30:165,0,30
NOT_SCAFFOLDED_NGS_utg23448|quiver|pilon	12217	.	G	GA	127.74	SnpCluster	AC=1;AF=0.500;AN=2;BaseQRankSum=-0.731;ClippingRankSum=-0.731;DP=5;FS=6.990;MLEAC=1;MLEAF=0.500;MQ=42.19;MQRankSum=-0.731;QD=25.55;ReadPosRankSum=-0.731;SOR=3.229	GT:AD:DP:GQ:PL	0/1:1,4:5:30:165,0,30
NOT_SCAFFOLDED_NGS_utg23448|quiver|pilon	12219	.	T	TA	127.74	LowCoverage;SnpCluster	AC=1;AF=0.500;AN=2;DP=1;FS=0.000;MLEAC=1;MLEAF=0.500;MQ=40.00;QD=34.34;SOR=1.609	GT:AD:DP:GQ:PL	0/1:0,1:1:30:165,0,30
NOT_SCAFFOLDED_NGS_utg23448|quiver|pilon	12223	.	A	G	286.80	LowCoverage;SnpCluster	AC=2;AF=1.00;AN=2;DP=1;FS=0.000;MLEAC=2;MLEAF=1.00;MQ=40.00;QD=30.83;SOR=1.609	GT:AD:DP:GQ:PL	1/1:0,1:1:21:315,21,0
NOT_SCAFFOLDED_NGS_utg23448|quiver|pilon	12244	.	C	T	421.77	PASS	AC=2;AF=1.00;AN=2;DP=13;FS=0.000;MLEAC=2;MLEAF=1.00;MQ=44.65;QD=32.44;SOR=1.085	GT:AD:DP:GQ:PL	1/1:0,10:10:30:450,30,0
NOT_SCAFFOLDED_NGS_utg23448|quiver|pilon	12260	.	TTAA	T	457.73	PASS	AC=2;AF=1.00;AN=2;DP=17;FS=0.000;MLEAC=2;MLEAF=1.00;MQ=47.58;QD=26.93;SOR=0.859	GT:AD:DP:GQ:PL	1/1:0,11:11:33:495,33,0
NOT_SCAFFOLDED_NGS_utg23448|quiver|pilon	12313	.	C	T	325.77	PASS	AC=1;AF=0.500;AN=2;BaseQRankSum=-1.479;ClippingRankSum=-0.925;DP=20;FS=17.404;MLEAC=1;MLEAF=0.500;MQ=44.63;MQRankSum=1.664;QD=16.29;ReadPosRankSum=2.034;SOR=3.011	GT:AD:DP:GQ:PL	0/1:3,9:12:41:354,0,41
NOT_SCAFFOLDED_NGS_utg23448|quiver|pilon	12318	.	G	GA	307.73	PASS	AC=1;AF=0.500;AN=2;BaseQRankSum=0.648;ClippingRankSum=1.002;DP=23;FS=10.510;MLEAC=1;MLEAF=0.500;MQ=45.81;MQRankSum=1.002;QD=13.38;ReadPosRankSum=3.165;SOR=3.026	GT:AD:DP:GQ:PL	0/1:6,9:15:99:345,0,122
NOT_SCAFFOLDED_NGS_utg23448|quiver|pilon	12351	.	C	T	101.77	PASS	AC=1;AF=0.500;AN=2;BaseQRankSum=1.344;ClippingRankSum=0.212;DP=19;FS=11.553;MLEAC=1;MLEAF=0.500;MQ=48.72;MQRankSum=-0.636;QD=5.36;ReadPosRankSum=-0.495;SOR=3.229	GT:AD:DP:GQ:PL	0/1:10,4:14:99:130,0,449
NOT_SCAFFOLDED_NGS_utg23448|quiver|pilon	12371	.	A	G	58.77	PASS	AC=1;AF=0.500;AN=2;BaseQRankSum=1.749;ClippingRankSum=0.404;DP=16;FS=12.041;MLEAC=1;MLEAF=0.500;MQ=48.20;MQRankSum=-1.480;QD=3.67;ReadPosRankSum=-2.153;SOR=2.788	GT:AD:DP:GQ:PL	0/1:13,3:16:87:87,0,514
NOT_SCAFFOLDED_NGS_utg23448|quiver|pilon	12811	.	A	AT	225.73	PASS	AC=1;AF=0.500;AN=2;BaseQRankSum=0.898;ClippingRankSum=-0.898;DP=11;FS=4.228;MLEAC=1;MLEAF=0.500;MQ=37.92;MQRankSum=-0.480;QD=20.52;ReadPosRankSum=0.000;SOR=2.833	GT:AD:DP:GQ:PL	0/1:2,8:10:54:263,0,54
NOT_SCAFFOLDED_NGS_utg23448|quiver|pilon	12896	.	A	AC	452.73	PASS	AC=1;AF=0.500;AN=2;BaseQRankSum=1.168;ClippingRankSum=0.993;DP=40;FS=3.770;MLEAC=1;MLEAF=0.500;MQ=45.06;MQRankSum=-3.562;QD=11.32;ReadPosRankSum=-0.350;SOR=1.508	GT:AD:DP:GQ:PL	0/1:19,19:38:99:490,0,613
NOT_SCAFFOLDED_NGS_utg23448|quiver|pilon	12901	.	C	CT	497.73	PASS	AC=1;AF=0.500;AN=2;BaseQRankSum=-0.098;ClippingRankSum=-1.335;DP=40;FS=3.899;MLEAC=1;MLEAF=0.500;MQ=45.25;MQRankSum=3.301;QD=12.44;ReadPosRankSum=1.222;SOR=0.227	GT:AD:DP:GQ:PL	0/1:20,19:39:99:535,0,722
NOT_SCAFFOLDED_NGS_utg23448|quiver|pilon	12993	.	T	TC	683.73	PASS	AC=1;AF=0.500;AN=2;BaseQRankSum=1.351;ClippingRankSum=-0.780;DP=61;FS=10.617;MLEAC=1;MLEAF=0.500;MQ=57.75;MQRankSum=-0.260;QD=11.21;ReadPosRankSum=1.787;SOR=2.124	GT:AD:DP:GQ:PL	0/1:34,22:56:99:721,0,1200
NOT_SCAFFOLDED_NGS_utg23448|quiver|pilon	13077	.	A	AT	322.73	SnpCluster	AC=1;AF=0.500;AN=2;BaseQRankSum=-1.120;ClippingRankSum=1.355;DP=21;FS=0.000;MLEAC=1;MLEAF=0.500;MQ=50.85;MQRankSum=-1.237;QD=15.37;ReadPosRankSum=0.884;SOR=1.270	GT:AD:DP:GQ:PL	0/1:6,9:15:99:360,0,225
NOT_SCAFFOLDED_NGS_utg23448|quiver|pilon	13083	.	T	TA	131.73	SnpCluster	AC=1;AF=0.500;AN=2;BaseQRankSum=0.648;ClippingRankSum=-1.355;DP=18;FS=0.000;MLEAC=1;MLEAF=0.500;MQ=49.16;MQRankSum=1.237;QD=7.32;ReadPosRankSum=-1.002;SOR=0.330	GT:AD:DP:GQ:PL	0/1:9,6:15:99:169,0,360
NOT_SCAFFOLDED_NGS_utg23448|quiver|pilon	13085	.	A	G	325.77	SnpCluster	AC=1;AF=0.500;AN=2;BaseQRankSum=-0.914;ClippingRankSum=0.241;DP=17;FS=4.752;MLEAC=1;MLEAF=0.500;MQ=47.04;MQRankSum=-1.780;QD=19.16;ReadPosRankSum=1.395;SOR=2.093	GT:AD:DP:GQ:PL	0/1:8,9:17:99:354,0,301
NOT_SCAFFOLDED_NGS_utg23448|quiver|pilon	13434	.	G	T	343.77	PASS	AC=1;AF=0.500;AN=2;BaseQRankSum=-0.919;ClippingRankSum=0.394;DP=45;FS=6.837;MLEAC=1;MLEAF=0.500;MQ=54.47;MQRankSum=-3.517;QD=7.64;ReadPosRankSum=1.234;SOR=1.795	GT:AD:DP:GQ:PL	0/1:27,15:42:99:372,0,1079
NOT_SCAFFOLDED_NGS_utg23448|quiver|pilon	13442	.	G	T	775.77	PASS	AC=1;AF=0.500;AN=2;BaseQRankSum=2.111;ClippingRankSum=0.220;DP=45;FS=4.709;MLEAC=1;MLEAF=0.500;MQ=54.06;MQRankSum=3.354;QD=17.24;ReadPosRankSum=1.101;SOR=0.223	GT:AD:DP:GQ:PL	0/1:16,26:42:99:804,0,583
NOT_SCAFFOLDED_NGS_utg23448|quiver|pilon	13462	.	C	T	459.77	PASS	AC=1;AF=0.500;AN=2;BaseQRankSum=0.015;ClippingRankSum=-0.432;DP=39;FS=1.302;MLEAC=1;MLEAF=0.500;MQ=55.93;MQRankSum=-4.365;QD=11.79;ReadPosRankSum=-0.819;SOR=0.721	GT:AD:DP:GQ:PL	0/1:26,13:39:99:488,0,1047
NOT_SCAFFOLDED_NGS_utg23448|quiver|pilon	13474	.	C	G	578.77	PASS	AC=1;AF=0.500;AN=2;BaseQRankSum=2.651;ClippingRankSum=-0.446;DP=42;FS=4.741;MLEAC=1;MLEAF=0.500;MQ=57.00;MQRankSum=-2.966;QD=13.78;ReadPosRankSum=-0.184;SOR=0.932	GT:AD:DP:GQ:PL	0/1:27,15:42:99:607,0,1041
NOT_SCAFFOLDED_NGS_utg23448|quiver|pilon	13522	.	G	T	610.77	PASS	AC=1;AF=0.500;AN=2;BaseQRankSum=-0.956;ClippingRankSum=-0.478;DP=43;FS=1.204;MLEAC=1;MLEAF=0.500;MQ=57.70;MQRankSum=-1.384;QD=14.20;ReadPosRankSum=2.113;SOR=0.578	GT:AD:DP:GQ:PL	0/1:21,21:42:99:639,0,697
NOT_SCAFFOLDED_NGS_utg23448|quiver|pilon	13596	.	C	A	286.77	PASS	AC=1;AF=0.500;AN=2;BaseQRankSum=0.724;ClippingRankSum=0.000;DP=30;FS=1.607;MLEAC=1;MLEAF=0.500;MQ=53.96;MQRankSum=-4.299;QD=9.56;ReadPosRankSum=1.901;SOR=1.274	GT:AD:DP:GQ:PL	0/1:21,9:30:99:315,0,1241
NOT_SCAFFOLDED_NGS_utg23448|quiver|pilon	13601	.	T	G	286.77	PASS	AC=1;AF=0.500;AN=2;BaseQRankSum=0.453;ClippingRankSum=0.407;DP=30;FS=1.607;MLEAC=1;MLEAF=0.500;MQ=53.96;MQRankSum=-4.299;QD=9.56;ReadPosRankSum=0.226;SOR=1.274	GT:AD:DP:GQ:PL	0/1:21,9:30:99:315,0,1241
NOT_SCAFFOLDED_NGS_utg23448|quiver|pilon	13623	.	A	C	121.77	PASS	AC=1;AF=0.500;AN=2;BaseQRankSum=-0.433;ClippingRankSum=-0.994;DP=29;FS=0.000;MLEAC=1;MLEAF=0.500;MQ=51.24;MQRankSum=-3.542;QD=4.20;ReadPosRankSum=1.554;SOR=0.446	GT:AD:DP:GQ:PL	0/1:22,7:29:99:150,0,741
NOT_SCAFFOLDED_NGS_utg23448|quiver|pilon	13789	.	T	A	169.77	PASS	AC=1;AF=0.500;AN=2;BaseQRankSum=-0.187;ClippingRankSum=-0.485;DP=21;FS=0.000;MLEAC=1;MLEAF=0.500;MQ=45.83;MQRankSum=-1.231;QD=8.08;ReadPosRankSum=-0.410;SOR=0.941	GT:AD:DP:GQ:PL	0/1:14,7:21:99:198,0,497
NOT_SCAFFOLDED_NGS_utg23448|quiver|pilon	13870	.	G	A	232.77	PASS	AC=1;AF=0.500;AN=2;BaseQRankSum=-1.992;ClippingRankSum=0.091;DP=18;FS=8.495;MLEAC=1;MLEAF=0.500;MQ=39.79;MQRankSum=-1.359;QD=12.93;ReadPosRankSum=0.091;SOR=0.502	GT:AD:DP:GQ:PL	0/1:11,7:18:99:261,0,437
NOT_SCAFFOLDED_NGS_utg23448|quiver|pilon	13875	.	C	G	235.77	PASS	AC=1;AF=0.500;AN=2;BaseQRankSum=-2.586;ClippingRankSum=-0.244;DP=17;FS=7.911;MLEAC=1;MLEAF=0.500;MQ=39.78;MQRankSum=0.927;QD=13.87;ReadPosRankSum=-0.146;SOR=0.515	GT:AD:DP:GQ:PL	0/1:10,7:17:99:264,0,399
NOT_SCAFFOLDED_NGS_utg23448|quiver|pilon	13916	.	C	A	269.77	PASS	AC=1;AF=0.500;AN=2;BaseQRankSum=-1.355;ClippingRankSum=-1.120;DP=15;FS=2.059;MLEAC=1;MLEAF=0.500;MQ=41.54;MQRankSum=1.827;QD=17.98;ReadPosRankSum=-1.237;SOR=1.402	GT:AD:DP:GQ:PL	0/1:6,9:15:99:298,0,215
NOT_SCAFFOLDED_NGS_utg23448|quiver|pilon	13975	.	A	ATT	57.73	PASS	AC=1;AF=0.500;AN=2;BaseQRankSum=0.085;ClippingRankSum=0.423;DP=14;FS=7.160;MLEAC=1;MLEAF=0.500;MQ=42.30;MQRankSum=-1.944;QD=4.12;ReadPosRankSum=0.761;SOR=2.804	GT:AD:DP:GQ:PL	0/1:10,3:13:95:95,0,411
NOT_SCAFFOLDED_NGS_utg23448|quiver|pilon	14568	.	T	A	116.77	PASS	AC=1;AF=0.500;AN=2;BaseQRankSum=1.036;ClippingRankSum=-0.633;DP=10;FS=11.181;MLEAC=1;MLEAF=0.500;MQ=55.95;MQRankSum=0.000;QD=11.68;ReadPosRankSum=-0.365;SOR=3.233	GT:AD:DP:GQ:PL	0/1:6,4:10:99:145,0,226
NOT_SCAFFOLDED_NGS_utg23448|quiver|pilon	14942	.	G	A	61.77	PASS	AC=1;AF=0.500;AN=2;BaseQRankSum=1.738;ClippingRankSum=0.961;DP=36;FS=5.330;MLEAC=1;MLEAF=0.500;MQ=52.08;MQRankSum=-2.973;QD=1.72;ReadPosRankSum=-0.274;SOR=2.303	GT:AD:DP:GQ:PL	0/1:31,5:36:90:90,0,1029
NOT_SCAFFOLDED_NGS_utg23448|quiver|pilon	14958	.	A	G	148.77	PASS	AC=1;AF=0.500;AN=2;BaseQRankSum=1.319;ClippingRankSum=-0.240;DP=36;FS=11.524;MLEAC=1;MLEAF=0.500;MQ=50.20;MQRankSum=-3.238;QD=4.13;ReadPosRankSum=0.680;SOR=3.538	GT:AD:DP:GQ:PL	0/1:29,7:36:99:177,0,1012
NOT_SCAFFOLDED_NGS_utg23448|quiver|pilon	14983	.	G	A	276.77	PASS	AC=1;AF=0.500;AN=2;BaseQRankSum=-1.352;ClippingRankSum=0.676;DP=38;FS=12.240;MLEAC=1;MLEAF=0.500;MQ=45.18;MQRankSum=-2.253;QD=7.28;ReadPosRankSum=1.931;SOR=3.043	GT:AD:DP:GQ:PL	0/1:27,11:38:99:305,0,912
NOT_SCAFFOLDED_NGS_utg23448|quiver|pilon	14994	.	C	G	436.77	PASS	AC=1;AF=0.500;AN=2;BaseQRankSum=1.771;ClippingRankSum=-0.366;DP=39;FS=15.489;MLEAC=1;MLEAF=0.500;MQ=43.35;MQRankSum=-2.708;QD=11.20;ReadPosRankSum=1.039;SOR=3.477	GT:AD:DP:GQ:PL	0/1:25,14:39:99:465,0,980
NOT_SCAFFOLDED_NGS_utg23448|quiver|pilon	14998	.	A	C	745.77	PASS	AC=1;AF=0.500;AN=2;BaseQRankSum=2.754;ClippingRankSum=-1.794;DP=42;FS=6.825;MLEAC=1;MLEAF=0.500;MQ=42.93;MQRankSum=0.632;QD=17.76;ReadPosRankSum=0.859;SOR=0.172	GT:AD:DP:GQ:PL	0/1:19,23:42:99:774,0,645
NOT_SCAFFOLDED_NGS_utg23448|quiver|pilon	15037	.	C	A	365.77	PASS	AC=1;AF=0.500;AN=2;BaseQRankSum=-2.928;ClippingRankSum=0.720;DP=37;FS=4.743;MLEAC=1;MLEAF=0.500;MQ=41.28;MQRankSum=-0.322;QD=9.89;ReadPosRankSum=-0.169;SOR=0.250	GT:AD:DP:GQ:PL	0/1:21,16:37:99:394,0,738
NOT_SCAFFOLDED_NGS_utg23448|quiver|pilon	15101	.	C	A	241.77	PASS	AC=1;AF=0.500;AN=2;BaseQRankSum=2.159;ClippingRankSum=0.762;DP=24;FS=2.044;MLEAC=1;MLEAF=0.500;MQ=39.80;MQRankSum=-0.064;QD=10.07;ReadPosRankSum=1.080;SOR=1.643	GT:AD:DP:GQ:PL	0/1:17,7:24:99:270,0,894
NOT_SCAFFOLDED_NGS_utg23448|quiver|pilon	15128	.	T	A	264.77	PASS	AC=1;AF=0.500;AN=2;BaseQRankSum=0.180;ClippingRankSum=-0.026;DP=27;FS=1.702;MLEAC=1;MLEAF=0.500;MQ=42.31;MQRankSum=-1.466;QD=9.81;ReadPosRankSum=-0.180;SOR=1.119	GT:AD:DP:GQ:PL	0/1:18,9:27:99:293,0,952
NOT_SCAFFOLDED_NGS_utg23448|quiver|pilon	15415	.	A	T	36.77	LowQual	AC=1;AF=0.500;AN=2;BaseQRankSum=1.818;ClippingRankSum=-0.478;DP=22;FS=6.560;MLEAC=1;MLEAF=0.500;MQ=53.83;MQRankSum=-2.105;QD=1.67;ReadPosRankSum=-1.531;SOR=2.823	GT:AD:DP:GQ:PL	0/1:19,3:22:65:65,0,672
NOT_SCAFFOLDED_NGS_utg23448|quiver|pilon	15593	.	GA	G	438.73	PASS	AC=1;AF=0.500;AN=2;BaseQRankSum=2.354;ClippingRankSum=-1.286;DP=34;FS=1.690;MLEAC=1;MLEAF=0.500;MQ=52.01;MQRankSum=1.723;QD=12.90;ReadPosRankSum=1.179;SOR=0.368	GT:AD:DP:GQ:PL	0/1:14,13:27:99:476,0,762
NOT_SCAFFOLDED_NGS_utg23448|quiver|pilon	15615	.	A	C	388.77	PASS	AC=1;AF=0.500;AN=2;BaseQRankSum=0.864;ClippingRankSum=1.999;DP=27;FS=1.705;MLEAC=1;MLEAF=0.500;MQ=47.70;MQRankSum=0.222;QD=14.40;ReadPosRankSum=0.321;SOR=0.321	GT:AD:DP:GQ:PL	0/1:16,11:27:99:417,0,852
NOT_SCAFFOLDED_NGS_utg23448|quiver|pilon	15738	.	T	TC	75.25	PASS	AC=2;AF=1.00;AN=2;DP=5;FS=0.000;MLEAC=2;MLEAF=1.00;MQ=45.27;QD=15.05;SOR=2.833	GT:AD:DP:GQ:PL	1/1:0,3:3:9:112,9,0
NOT_SCAFFOLDED_NGS_utg23448|quiver|pilon	15952	.	AT	A	143	PASS	AC=2;AF=1.00;AN=2;DP=7;FS=0.000;MLEAC=2;MLEAF=1.00;MQ=46.58;QD=20.43;SOR=1.609	GT:AD:DP:GQ:PL	1/1:0,4:4:12:180,12,0
NOT_SCAFFOLDED_NGS_utg23448|quiver|pilon	15959	.	GA	G	143	LowCoverage	AC=2;AF=1.00;AN=2;DP=4;FS=0.000;MLEAC=2;MLEAF=1.00;MQ=36.35;QD=25.90;SOR=1.609	GT:AD:DP:GQ:PL	1/1:0,4:4:12:180,12,0
NOT_SCAFFOLDED_NGS_utg23448|quiver|pilon	16760	.	G	A	69.77	PASS	AC=1;AF=0.500;AN=2;BaseQRankSum=0.248;ClippingRankSum=-1.422;DP=9;FS=6.455;MLEAC=1;MLEAF=0.500;MQ=39.78;MQRankSum=-0.248;QD=7.75;ReadPosRankSum=0.248;SOR=0.859	GT:AD:DP:GQ:PL	0/1:6,3:9:98:98,0,235
NOT_SCAFFOLDED_NGS_utg23448|quiver|pilon	16923	.	G	C	171.77	PASS	AC=1;AF=0.500;AN=2;BaseQRankSum=1.591;ClippingRankSum=0.295;DP=15;FS=4.832;MLEAC=1;MLEAF=0.500;MQ=38.96;MQRankSum=-1.002;QD=11.45;ReadPosRankSum=0.412;SOR=0.132	GT:AD:DP:GQ:PL	0/1:9,6:15:99:200,0,337
NOT_SCAFFOLDED_NGS_utg23448|quiver|pilon	16971	.	T	A	253.77	PASS	AC=1;AF=0.500;AN=2;BaseQRankSum=0.818;ClippingRankSum=1.107;DP=17;FS=6.864;MLEAC=1;MLEAF=0.500;MQ=39.15;MQRankSum=0.144;QD=14.93;ReadPosRankSum=0.625;SOR=0.053	GT:AD:DP:GQ:PL	0/1:9,8:17:99:282,0,354
NOT_SCAFFOLDED_NGS_utg23448|quiver|pilon	16974	.	C	T	306.77	PASS	AC=1;AF=0.500;AN=2;BaseQRankSum=-0.442;ClippingRankSum=1.501;DP=18;FS=3.274;MLEAC=1;MLEAF=0.500;MQ=39.19;MQRankSum=0.265;QD=17.04;ReadPosRankSum=-0.265;SOR=2.712	GT:AD:DP:GQ:PL	0/1:9,9:18:99:335,0,350
NOT_SCAFFOLDED_NGS_utg23448|quiver|pilon	16996	.	A	G	214.77	PASS	AC=1;AF=0.500;AN=2;BaseQRankSum=-0.634;ClippingRankSum=-1.805;DP=17;FS=6.422;MLEAC=1;MLEAF=0.500;MQ=39.94;MQRankSum=1.220;QD=12.63;ReadPosRankSum=-1.220;SOR=2.833	GT:AD:DP:GQ:PL	0/1:10,7:17:99:243,0,386
NOT_SCAFFOLDED_NGS_utg23448|quiver|pilon	17175	.	G	C	309.77	PASS	AC=1;AF=0.500;AN=2;BaseQRankSum=1.491;ClippingRankSum=0.482;DP=29;FS=0.000;MLEAC=1;MLEAF=0.500;MQ=44.72;MQRankSum=-2.409;QD=10.68;ReadPosRankSum=2.501;SOR=0.693	GT:AD:DP:GQ:PL	0/1:19,10:29:99:338,0,568
NOT_SCAFFOLDED_NGS_utg23448|quiver|pilon	17248	.	A	G	138.77	PASS	AC=1;AF=0.500;AN=2;BaseQRankSum=1.534;ClippingRankSum=0.888;DP=29;FS=15.529;MLEAC=1;MLEAF=0.500;MQ=53.94;MQRankSum=-3.742;QD=4.79;ReadPosRankSum=1.857;SOR=3.909	GT:AD:DP:GQ:PL	0/1:23,6:29:99:167,0,751
NOT_SCAFFOLDED_NGS_utg23448|quiver|pilon	17459	.	T	TA	125	PASS	AC=2;AF=1.00;AN=2;DP=6;FS=0.000;MLEAC=2;MLEAF=1.00;MQ=51.01;QD=20.83;SOR=3.258	GT:AD:DP:GQ:PL	1/1:0,4:4:12:162,12,0
NOT_SCAFFOLDED_NGS_utg23448|quiver|pilon	17466	.	T	TAA	50.70	LowCoverage	AC=2;AF=1.00;AN=2;DP=2;FS=0.000;MLEAC=2;MLEAF=1.00;MQ=39.05;QD=25.35;SOR=2.303	GT:AD:DP:GQ:PL	1/1:0,2:2:6:87,6,0
NOT_SCAFFOLDED_NGS_utg23448|quiver|pilon	17709	.	T	C	142.03	LowCoverage	AC=2;AF=1.00;AN=2;DP=4;FS=0.000;MLEAC=2;MLEAF=1.00;MQ=39.25;QD=33.62;SOR=3.258	GT:AD:DP:GQ:PL	1/1:0,4:4:12:170,12,0
NOT_SCAFFOLDED_NGS_utg22594|quiver|pilon	15452	.	A	T	128.03	LowCoverage	AC=2;AF=1.00;AN=2;DP=4;FS=0.000;MLEAC=2;MLEAF=1.00;MQ=34.41;QD=32.01;SOR=3.258	GT:AD:DP:GQ:PL	1/1:0,4:4:12:156,12,0
NOT_SCAFFOLDED_NGS_utg22594|quiver|pilon	15465	.	A	T	211.84	PASS	AC=2;AF=1.00;AN=2;DP=6;FS=0.000;MLEAC=2;MLEAF=1.00;MQ=35.29;QD=32.42;SOR=3.912	GT:AD:DP:GQ:PL	1/1:0,6:6:18:240,18,0
NOT_SCAFFOLDED_NGS_utg22594|quiver|pilon	15612	.	G	C	347.78	PASS	AC=2;AF=1.00;AN=2;DP=9;FS=0.000;MLEAC=2;MLEAF=1.00;MQ=37.00;QD=35.37;SOR=4.615	GT:AD:DP:GQ:PL	1/1:0,9:9:27:376,27,0
NOT_SCAFFOLDED_NGS_utg1652|quiver|pilon	3212	.	T	C	47.77	LowQual	AC=1;AF=0.500;AN=2;BaseQRankSum=1.849;ClippingRankSum=-0.740;DP=12;FS=0.000;MLEAC=1;MLEAF=0.500;MQ=26.28;MQRankSum=1.479;QD=3.98;ReadPosRankSum=0.555;SOR=0.148	GT:AD:DP:GQ:PL	0/1:9,3:12:76:76,0,206
NOT_SCAFFOLDED_NGS_utg1652|quiver|pilon	6228	.	G	A	115.77	PASS	AC=1;AF=0.500;AN=2;BaseQRankSum=0.550;ClippingRankSum=-1.754;DP=7;FS=3.680;MLEAC=1;MLEAF=0.500;MQ=32.93;MQRankSum=0.550;QD=16.54;ReadPosRankSum=-1.300;SOR=2.494	GT:AD:DP:GQ:PL	0/1:3,4:7:99:144,0,122
NOT_SCAFFOLDED_NGS_utg1652|quiver|pilon	6253	.	G	A	136.77	PASS	AC=1;AF=0.500;AN=2;BaseQRankSum=-1.495;ClippingRankSum=1.495;DP=7;FS=0.000;MLEAC=1;MLEAF=0.500;MQ=30.96;MQRankSum=1.495;QD=19.54;ReadPosRankSum=-1.495;SOR=0.180	GT:AD:DP:GQ:PL	0/1:2,5:7:99:165,0,119
NOT_SCAFFOLDED_NGS_utg1652|quiver|pilon	31279	.	ACT	A	71.73	PASS	AC=1;AF=0.500;AN=2;BaseQRankSum=-1.099;ClippingRankSum=-1.331;DP=21;FS=0.000;MLEAC=1;MLEAF=0.500;MQ=56.37;MQRankSum=-0.405;QD=3.42;ReadPosRankSum=-1.678;SOR=0.582	GT:AD:DP:GQ:PL	0/1:8,7:15:99:109,0,130
NOT_SCAFFOLDED_NGS_utg1652|quiver|pilon	32944	.	AGG	A	71.73	PASS	AC=1;AF=0.500;AN=2;BaseQRankSum=1.203;ClippingRankSum=1.001;DP=12;FS=2.808;MLEAC=1;MLEAF=0.500;MQ=40.97;MQRankSum=-1.683;QD=5.98;ReadPosRankSum=2.054;SOR=0.959	GT:AD:DP:GQ:PL	0/1:6,3:9:99:109,0,102
NOT_SCAFFOLDED_NGS_utg9932|quiver|pilon	19816	.	A	T	59.77	PASS	AC=1;AF=0.500;AN=2;BaseQRankSum=-2.846;ClippingRankSum=2.598;DP=21;FS=1.922;MLEAC=1;MLEAF=0.500;MQ=48.70;MQRankSum=-2.516;QD=2.85;ReadPosRankSum=-0.866;SOR=0.307	GT:AD:DP:GQ:PL	0/1:14,6:20:88:88,0,506
NOT_SCAFFOLDED_NGS_utg9932|quiver|pilon	20218	.	C	A	104.77	PASS	AC=1;AF=0.500;AN=2;BaseQRankSum=-0.421;ClippingRankSum=-0.421;DP=8;FS=0.000;MLEAC=1;MLEAF=0.500;MQ=42.44;MQRankSum=-1.368;QD=13.10;ReadPosRankSum=0.421;SOR=0.148	GT:AD:DP:GQ:PL	0/1:4,4:8:99:133,0,146
NOT_SCAFFOLDED_NGS_utg9932|quiver|pilon	21334	.	G	A	139.77	PASS	AC=1;AF=0.500;AN=2;BaseQRankSum=0.690;ClippingRankSum=-0.099;DP=18;FS=21.847;MLEAC=1;MLEAF=0.500;MQ=39.23;MQRankSum=-1.183;QD=7.76;ReadPosRankSum=2.070;SOR=3.587	GT:AD:DP:GQ:PL	0/1:13,5:18:99:168,0,853
NOT_SCAFFOLDED_NGS_utg9932|quiver|pilon	21342	.	C	T	145.77	PASS	AC=1;AF=0.500;AN=2;BaseQRankSum=-1.246;ClippingRankSum=1.586;DP=16;FS=28.621;MLEAC=1;MLEAF=0.500;MQ=38.05;MQRankSum=-0.793;QD=9.11;ReadPosRankSum=0.680;SOR=3.584	GT:AD:DP:GQ:PL	0/1:11,5:16:99:174,0,790
NOT_SCAFFOLDED_NGS_utg9932|quiver|pilon	46266	.	CAGAG	C	82.73	PASS	AC=1;AF=0.500;AN=2;BaseQRankSum=-0.142;ClippingRankSum=0.047;DP=21;FS=2.086;MLEAC=1;MLEAF=0.500;MQ=46.78;MQRankSum=-1.748;QD=3.94;ReadPosRankSum=-2.126;SOR=1.270	GT:AD:DP:GQ:PL	0/1:16,4:20:99:120,0,974
NOT_SCAFFOLDED_NGS_utg9932|quiver|pilon	47118	.	A	AC	84.25	PASS	AC=2;AF=1.00;AN=2;DP=6;FS=0.000;MLEAC=2;MLEAF=1.00;MQ=37.83;QD=14.04;SOR=2.833	GT:AD:DP:GQ:PL	1/1:0,3:3:9:121,9,0
NOT_SCAFFOLDED_NGS_utg18757|quiver|pilon	2039	.	TGA	T	38.73	LowQual	AC=1;AF=0.500;AN=2;BaseQRankSum=0.000;ClippingRankSum=0.000;DP=18;FS=0.000;MLEAC=1;MLEAF=0.500;MQ=49.44;MQRankSum=0.922;QD=2.15;ReadPosRankSum=-0.922;SOR=0.693	GT:AD:DP:GQ:PL	0/1:4,4:8:76:76,0,79
NOT_SCAFFOLDED_NGS_utg21408|quiver|pilon	2594	.	C	T	291.78	PASS	AC=2;AF=1.00;AN=2;DP=8;FS=0.000;MLEAC=2;MLEAF=1.00;MQ=39.11;QD=26.77;SOR=0.693	GT:AD:DP:GQ:PL	1/1:0,8:8:24:320,24,0
NOT_SCAFFOLDED_NGS_utg21408|quiver|pilon	2773	.	G	GA	75.25	LowCoverage	AC=2;AF=1.00;AN=2;DP=3;FS=0.000;MLEAC=2;MLEAF=1.00;MQ=40.00;QD=25.08;SOR=2.833	GT:AD:DP:GQ:PL	1/1:0,3:3:9:112,9,0
NOT_SCAFFOLDED_NGS_utg21408|quiver|pilon	3504	.	A	C	449.03	PASS	AC=2;AF=1.00;AN=2;BaseQRankSum=-1.488;ClippingRankSum=0.744;DP=14;FS=5.441;MLEAC=2;MLEAF=1.00;MQ=39.92;MQRankSum=1.488;QD=32.07;ReadPosRankSum=0.248;SOR=2.056	GT:AD:DP:GQ:PL	1/1:1,13:14:12:477,12,0
NOT_SCAFFOLDED_NGS_utg21408|quiver|pilon	4393	.	C	CA	34.71	LowCoverage;LowQual	AC=2;AF=1.00;AN=2;DP=2;FS=0.000;MLEAC=2;MLEAF=1.00;MQ=39.01;QD=17.35;SOR=2.303	GT:AD:DP:GQ:PL	1/1:0,2:2:6:71,6,0
NOT_SCAFFOLDED_NGS_utg21408|quiver|pilon	17483	.	T	A	199.84	PASS	AC=2;AF=1.00;AN=2;DP=9;FS=0.000;MLEAC=2;MLEAF=1.00;MQ=43.98;QD=22.20;SOR=1.329	GT:AD:DP:GQ:PL	1/1:0,6:6:18:228,18,0
NOT_SCAFFOLDED_NGS_utg21408|quiver|pilon	17494	.	G	T	199.84	LowCoverage	AC=2;AF=1.00;AN=2;DP=4;FS=0.000;MLEAC=2;MLEAF=1.00;MQ=28.45;QD=21.13;SOR=1.609	GT:AD:DP:GQ:PL	1/1:0,1:1:18:228,18,0
NOT_SCAFFOLDED_NGS_utg28419|quiver|pilon	86	.	A	AT	44.70	LowCoverage;LowQual	AC=2;AF=1.00;AN=2;DP=2;FS=0.000;MLEAC=2;MLEAF=1.00;MQ=34.12;QD=22.35;SOR=2.303	GT:AD:DP:GQ:PL	1/1:0,2:2:6:81,6,0
NOT_SCAFFOLDED_NGS_utg28419|quiver|pilon	170	.	A	G	115.77	PASS	AC=1;AF=0.500;AN=2;BaseQRankSum=1.599;ClippingRankSum=0.600;DP=12;FS=6.818;MLEAC=1;MLEAF=0.500;MQ=44.18;MQRankSum=-1.468;QD=9.65;ReadPosRankSum=1.835;SOR=3.258	GT:AD:DP:GQ:PL	0/1:8,4:12:99:144,0,324
NOT_SCAFFOLDED_NGS_utg28419|quiver|pilon	171	.	A	C	115.77	PASS	AC=1;AF=0.500;AN=2;BaseQRankSum=0.929;ClippingRankSum=1.468;DP=12;FS=6.818;MLEAC=1;MLEAF=0.500;MQ=44.18;MQRankSum=-1.468;QD=9.65;ReadPosRankSum=-1.134;SOR=3.258	GT:AD:DP:GQ:PL	0/1:8,4:12:99:144,0,324
NOT_SCAFFOLDED_NGS_utg28419|quiver|pilon	219	.	C	T	52.77	PASS	AC=1;AF=0.500;AN=2;BaseQRankSum=-0.876;ClippingRankSum=0.361;DP=9;FS=2.808;MLEAC=1;MLEAF=0.500;MQ=35.97;MQRankSum=-0.361;QD=5.86;ReadPosRankSum=-0.361;SOR=1.518	GT:AD:DP:GQ:PL	0/1:5,4:9:81:81,0,137
NOT_SCAFFOLDED_NGS_utg28419|quiver|pilon	234	.	G	C	133.77	PASS	AC=1;AF=0.500;AN=2;BaseQRankSum=-1.380;ClippingRankSum=0.720;DP=6;FS=11.761;MLEAC=1;MLEAF=0.500;MQ=34.86;MQRankSum=0.000;QD=22.29;ReadPosRankSum=-1.380;SOR=3.223	GT:AD:DP:GQ:PL	0/1:2,4:6:72:162,0,72
NOT_SCAFFOLDED_NGS_utg28419|quiver|pilon	235	.	T	C	133.77	PASS	AC=1;AF=0.500;AN=2;BaseQRankSum=-0.720;ClippingRankSum=1.380;DP=6;FS=11.761;MLEAC=1;MLEAF=0.500;MQ=34.86;MQRankSum=-0.720;QD=22.29;ReadPosRankSum=-1.380;SOR=3.223	GT:AD:DP:GQ:PL	0/1:2,4:6:72:162,0,72
NOT_SCAFFOLDED_NGS_utg28419|quiver|pilon	272	.	T	C	73.77	PASS	AC=1;AF=0.500;AN=2;BaseQRankSum=0.978;ClippingRankSum=1.377;DP=11;FS=22.175;MLEAC=1;MLEAF=0.500;MQ=35.51;MQRankSum=-1.931;QD=6.71;ReadPosRankSum=1.931;SOR=2.773	GT:AD:DP:GQ:PL	0/1:8,3:11:99:102,0,327
NOT_SCAFFOLDED_NGS_utg28419|quiver|pilon	273	.	C	A	70.77	PASS	AC=1;AF=0.500;AN=2;BaseQRankSum=0.715;ClippingRankSum=0.382;DP=11;FS=22.175;MLEAC=1;MLEAF=0.500;MQ=35.51;MQRankSum=-1.931;QD=6.43;ReadPosRankSum=1.708;SOR=2.773	GT:AD:DP:GQ:PL	0/1:8,3:11:99:99,0,368
NOT_SCAFFOLDED_NGS_utg28419|quiver|pilon	283	.	T	A	67.77	PASS	AC=1;AF=0.500;AN=2;BaseQRankSum=0.761;ClippingRankSum=-0.592;DP=13;FS=24.564;MLEAC=1;MLEAF=0.500;MQ=36.24;MQRankSum=-2.282;QD=5.21;ReadPosRankSum=0.592;SOR=2.773	GT:AD:DP:GQ:PL	0/1:10,3:13:96:96,0,402
NOT_SCAFFOLDED_NGS_utg28419|quiver|pilon	339	.	A	G	64.77	PASS	AC=1;AF=0.500;AN=2;BaseQRankSum=0.037;ClippingRankSum=-0.037;DP=25;FS=0.000;MLEAC=1;MLEAF=0.500;MQ=39.74;MQRankSum=-0.259;QD=2.59;ReadPosRankSum=0.704;SOR=0.050	GT:AD:DP:GQ:PL	0/1:21,4:25:93:93,0,798
NOT_SCAFFOLDED_NGS_utg28419|quiver|pilon	1384	.	T	C	1577.77	PASS	AC=2;AF=1.00;AN=2;DP=40;FS=0.000;MLEAC=2;MLEAF=1.00;MQ=44.45;QD=32.67;SOR=1.292	GT:AD:DP:GQ:PL	1/1:0,40:40:99:1606,120,0
NOT_SCAFFOLDED_NGS_utg28419|quiver|pilon	2666	.	C	G	651.77	SnpCluster	AC=1;AF=0.500;AN=2;BaseQRankSum=-2.146;ClippingRankSum=-0.672;DP=92;FS=10.284;MLEAC=1;MLEAF=0.500;MQ=40.74;MQRankSum=0.186;QD=7.08;ReadPosRankSum=0.455;SOR=0.182	GT:AD:DP:GQ:PL	0/1:66,26:92:99:680,0,2376
NOT_SCAFFOLDED_NGS_utg28419|quiver|pilon	2670	.	C	T	105.77	LowQD;SnpCluster	AC=1;AF=0.500;AN=2;BaseQRankSum=0.744;ClippingRankSum=0.248;DP=88;FS=12.803;MLEAC=1;MLEAF=0.500;MQ=41.37;MQRankSum=-0.854;QD=1.20;ReadPosRankSum=2.314;SOR=3.469	GT:AD:DP:GQ:PL	0/1:79,9:88:99:134,0,3300
NOT_SCAFFOLDED_NGS_utg28419|quiver|pilon	2674	.	C	T	117.77	LowQD;SnpCluster	AC=1;AF=0.500;AN=2;BaseQRankSum=1.955;ClippingRankSum=0.945;DP=83;FS=12.895;MLEAC=1;MLEAF=0.500;MQ=40.92;MQRankSum=-2.116;QD=1.42;ReadPosRankSum=2.014;SOR=3.446	GT:AD:DP:GQ:PL	0/1:74,9:83:99:146,0,3131
NOT_SCAFFOLDED_NGS_utg28419|quiver|pilon	2767	.	G	A	76.77	LowQD	AC=1;AF=0.500;AN=2;BaseQRankSum=-0.144;ClippingRankSum=-0.906;DP=53;FS=1.565;MLEAC=1;MLEAF=0.500;MQ=46.50;MQRankSum=-0.722;QD=1.45;ReadPosRankSum=-0.775;SOR=1.000	GT:AD:DP:GQ:PL	0/1:46,7:53:99:105,0,1703
NOT_SCAFFOLDED_NGS_utg28419|quiver|pilon	2821	.	G	A	47.77	LowQD;LowQual	AC=1;AF=0.500;AN=2;BaseQRankSum=-0.657;ClippingRankSum=-0.498;DP=42;FS=16.944;MLEAC=1;MLEAF=0.500;MQ=44.51;MQRankSum=0.020;QD=1.14;ReadPosRankSum=-1.056;SOR=1.848	GT:AD:DP:GQ:PL	0/1:36,5:41:76:76,0,1267
NOT_SCAFFOLDED_NGS_utg28419|quiver|pilon	3896	.	A	C	4266.77	PASS	AC=1;AF=0.500;AN=2;BaseQRankSum=1.648;ClippingRankSum=0.071;DP=284;FS=6.324;MLEAC=1;MLEAF=0.500;MQ=42.21;MQRankSum=-1.492;QD=15.02;ReadPosRankSum=2.162;SOR=1.037	GT:AD:DP:GQ:PL	0/1:149,135:284:99:4295,0,4710
NOT_SCAFFOLDED_NGS_utg28419|quiver|pilon	4083	.	G	A	113.77	PASS	AC=1;AF=0.500;AN=2;BaseQRankSum=-1.641;ClippingRankSum=-0.821;DP=32;FS=0.000;MLEAC=1;MLEAF=0.500;MQ=37.60;MQRankSum=-2.325;QD=3.56;ReadPosRankSum=0.912;SOR=0.090	GT:AD:DP:GQ:PL	0/1:25,7:32:99:142,0,969
NOT_SCAFFOLDED_NGS_utg28419|quiver|pilon	4568	.	C	T	334.77	PASS	AC=1;AF=0.500;AN=2;BaseQRankSum=0.276;ClippingRankSum=-0.659;DP=105;FS=0.988;MLEAC=1;MLEAF=0.500;MQ=38.93;MQRankSum=1.679;QD=3.19;ReadPosRankSum=1.178;SOR=0.896	GT:AD:DP:GQ:PL	0/1:87,18:105:99:363,0,2847
NOT_SCAFFOLDED_NGS_utg28419|quiver|pilon	4628	.	A	T	307.77	PASS	AC=1;AF=0.500;AN=2;BaseQRankSum=0.446;ClippingRankSum=-0.183;DP=136;FS=0.000;MLEAC=1;MLEAF=0.500;MQ=38.14;MQRankSum=0.543;QD=2.26;ReadPosRankSum=1.782;SOR=0.562	GT:AD:DP:GQ:PL	0/1:118,18:136:99:336,0,4289
NOT_SCAFFOLDED_NGS_utg28419|quiver|pilon	4630	.	C	A	169.77	LowQD	AC=1;AF=0.500;AN=2;BaseQRankSum=0.275;ClippingRankSum=1.175;DP=132;FS=19.695;MLEAC=1;MLEAF=0.500;MQ=38.16;MQRankSum=-5.024;QD=1.29;ReadPosRankSum=2.088;SOR=1.445	GT:AD:DP:GQ:PL	0/1:116,16:132:99:198,0,4392
NOT_SCAFFOLDED_NGS_utg28419|quiver|pilon	4695	.	G	A	62.77	LowQD	AC=1;AF=0.500;AN=2;BaseQRankSum=-3.471;ClippingRankSum=0.642;DP=43;FS=6.670;MLEAC=1;MLEAF=0.500;MQ=35.51;MQRankSum=0.707;QD=1.46;ReadPosRankSum=0.181;SOR=0.574	GT:AD:DP:GQ:PL	0/1:36,7:43:91:91,0,1210
NOT_SCAFFOLDED_NGS_utg28419|quiver|pilon	4741	.	C	T	433.77	PASS	AC=1;AF=0.500;AN=2;BaseQRankSum=-0.371;ClippingRankSum=0.000;DP=44;FS=0.000;MLEAC=1;MLEAF=0.500;MQ=36.82;MQRankSum=-1.535;QD=9.86;ReadPosRankSum=-0.941;SOR=0.250	GT:AD:DP:GQ:PL	0/1:29,15:44:99:462,0,1032
NOT_SCAFFOLDED_NGS_utg28419|quiver|pilon	5813	.	C	T	466.77	PASS	AC=1;AF=0.500;AN=2;BaseQRankSum=-1.515;ClippingRankSum=-0.343;DP=59;FS=0.000;MLEAC=1;MLEAF=0.500;MQ=38.87;MQRankSum=1.113;QD=7.91;ReadPosRankSum=2.167;SOR=0.161	GT:AD:DP:GQ:PL	0/1:42,17:59:99:495,0,1567
NOT_SCAFFOLDED_NGS_utg28419|quiver|pilon	5878	.	TG	T	210.73	PASS	AC=1;AF=0.500;AN=2;BaseQRankSum=0.385;ClippingRankSum=-0.041;DP=69;FS=0.000;MLEAC=1;MLEAF=0.500;MQ=38.69;MQRankSum=0.533;QD=3.05;ReadPosRankSum=0.317;SOR=0.648	GT:AD:DP:GQ:PL	0/1:52,13:65:99:248,0,1545
NOT_SCAFFOLDED_NGS_utg28419|quiver|pilon	5891	.	A	T	215.77	PASS	AC=1;AF=0.500;AN=2;BaseQRankSum=-0.313;ClippingRankSum=-0.110;DP=65;FS=2.780;MLEAC=1;MLEAF=0.500;MQ=38.22;MQRankSum=2.105;QD=3.32;ReadPosRankSum=1.513;SOR=0.905	GT:AD:DP:GQ:PL	0/1:53,12:65:99:244,0,1745
NOT_SCAFFOLDED_NGS_utg28419|quiver|pilon	5905	.	G	T	45.77	LowQD;LowQual;SnpCluster	AC=1;AF=0.500;AN=2;BaseQRankSum=1.346;ClippingRankSum=-0.738;DP=63;FS=11.091;MLEAC=1;MLEAF=0.500;MQ=38.58;MQRankSum=1.651;QD=0.73;ReadPosRankSum=2.166;SOR=3.180	GT:AD:DP:GQ:PL	0/1:57,6:63:74:74,0,2456
NOT_SCAFFOLDED_NGS_utg28419|quiver|pilon	5911	.	C	A	42.77	LowQD;LowQual;SnpCluster	AC=1;AF=0.500;AN=2;BaseQRankSum=1.439;ClippingRankSum=1.280;DP=65;FS=10.534;MLEAC=1;MLEAF=0.500;MQ=38.58;MQRankSum=0.782;QD=0.66;ReadPosRankSum=2.527;SOR=2.942	GT:AD:DP:GQ:PL	0/1:59,6:65:71:71,0,2498
NOT_SCAFFOLDED_NGS_utg28419|quiver|pilon	5912	.	A	T	42.77	LowQD;LowQual;SnpCluster	AC=1;AF=0.500;AN=2;BaseQRankSum=2.278;ClippingRankSum=-0.827;DP=65;FS=10.534;MLEAC=1;MLEAF=0.500;MQ=38.58;MQRankSum=0.895;QD=0.66;ReadPosRankSum=2.572;SOR=2.942	GT:AD:DP:GQ:PL	0/1:59,6:65:71:71,0,2498
NOT_SCAFFOLDED_NGS_utg28419|quiver|pilon	5933	.	G	C	463.77	PASS	AC=1;AF=0.500;AN=2;BaseQRankSum=-0.424;ClippingRankSum=-0.101;DP=71;FS=10.116;MLEAC=1;MLEAF=0.500;MQ=38.57;MQRankSum=1.448;QD=6.53;ReadPosRankSum=2.205;SOR=2.367	GT:AD:DP:GQ:PL	0/1:54,17:71:99:492,0,1971
NOT_SCAFFOLDED_NGS_utg28419|quiver|pilon	6087	.	C	T	106.28	LowCoverage	AC=2;AF=1.00;AN=2;DP=3;FS=0.000;MLEAC=2;MLEAF=1.00;MQ=40.00;QD=29.41;SOR=2.833	GT:AD:DP:GQ:PL	1/1:0,3:3:9:134,9,0
NOT_SCAFFOLDED_NGS_utg28419|quiver|pilon	6095	.	G	C	106.28	LowCoverage	AC=2;AF=1.00;AN=2;DP=2;FS=0.000;MLEAC=2;MLEAF=1.00;MQ=40.00;QD=28.83;SOR=2.303	GT:AD:DP:GQ:PL	1/1:0,2:2:9:134,9,0
NOT_SCAFFOLDED_NGS_utg28419|quiver|pilon	6851	.	C	A	213.77	PASS	AC=1;AF=0.500;AN=2;BaseQRankSum=2.262;ClippingRankSum=0.391;DP=53;FS=27.538;MLEAC=1;MLEAF=0.500;MQ=42.69;MQRankSum=-2.096;QD=4.03;ReadPosRankSum=0.036;SOR=4.610	GT:AD:DP:GQ:PL	0/1:44,9:53:99:242,0,1848
NOT_SCAFFOLDED_NGS_utg28419|quiver|pilon	6852	.	A	G	213.77	PASS	AC=1;AF=0.500;AN=2;BaseQRankSum=2.994;ClippingRankSum=-1.230;DP=54;FS=27.244;MLEAC=1;MLEAF=0.500;MQ=42.64;MQRankSum=-2.298;QD=3.96;ReadPosRankSum=-0.696;SOR=4.611	GT:AD:DP:GQ:PL	0/1:45,9:54:99:242,0,1848
NOT_SCAFFOLDED_NGS_utg28419|quiver|pilon	6940	.	G	A	450.77	PASS	AC=1;AF=0.500;AN=2;BaseQRankSum=-0.875;ClippingRankSum=0.125;DP=62;FS=0.000;MLEAC=1;MLEAF=0.500;MQ=43.74;MQRankSum=1.317;QD=7.27;ReadPosRankSum=1.802;SOR=0.645	GT:AD:DP:GQ:PL	0/1:40,22:62:99:479,0,1235
NOT_SCAFFOLDED_NGS_utg28419|quiver|pilon	6945	.	G	C	30.77	LowQD;LowQual	AC=1;AF=0.500;AN=2;BaseQRankSum=-2.471;ClippingRankSum=1.617;DP=61;FS=1.486;MLEAC=1;MLEAF=0.500;MQ=45.08;MQRankSum=-1.962;QD=0.50;ReadPosRankSum=-0.356;SOR=0.354	GT:AD:DP:GQ:PL	0/1:52,9:61:59:59,0,1817
NOT_SCAFFOLDED_NGS_utg28419|quiver|pilon	7026	.	G	A	110.77	PASS	AC=1;AF=0.500;AN=2;BaseQRankSum=0.633;ClippingRankSum=1.036;DP=11;FS=3.979;MLEAC=1;MLEAF=0.500;MQ=46.74;MQRankSum=-1.866;QD=10.07;ReadPosRankSum=-0.365;SOR=0.078	GT:AD:DP:GQ:PL	0/1:6,4:10:99:139,0,227
NOT_SCAFFOLDED_NGS_utg28419|quiver|pilon	7489	.	G	A	93.77	PASS	AC=1;AF=0.500;AN=2;BaseQRankSum=1.380;ClippingRankSum=-0.720;DP=6;FS=11.761;MLEAC=1;MLEAF=0.500;MQ=29.79;MQRankSum=0.720;QD=15.63;ReadPosRankSum=0.000;SOR=3.223	GT:AD:DP:GQ:PL	0/1:2,4:6:45:122,0,45
NOT_SCAFFOLDED_NGS_utg28419|quiver|pilon	7550	.	A	AC	326.74	PASS	AC=2;AF=1.00;AN=2;DP=9;FS=0.000;MLEAC=2;MLEAF=1.00;MQ=35.66;QD=33.86;SOR=3.056	GT:AD:DP:GQ:PL	1/1:0,9:9:27:364,27,0
NOT_SCAFFOLDED_NGS_utg28419|quiver|pilon	7705	.	C	T	49.74	LowCoverage;LowQual	AC=2;AF=1.00;AN=2;DP=2;FS=0.000;MLEAC=2;MLEAF=1.00;MQ=37.12;QD=24.87;SOR=0.693	GT:AD:DP:GQ:PL	1/1:0,2:2:6:77,6,0
NOT_SCAFFOLDED_NGS_utg28419|quiver|pilon	7919	.	T	C	511.77	PASS	AC=1;AF=0.500;AN=2;BaseQRankSum=1.418;ClippingRankSum=-0.191;DP=30;FS=1.485;MLEAC=1;MLEAF=0.500;MQ=42.75;MQRankSum=2.773;QD=17.06;ReadPosRankSum=-0.402;SOR=0.721	GT:AD:DP:GQ:PL	0/1:12,18:30:99:540,0,248
NOT_SCAFFOLDED_NGS_utg28419|quiver|pilon	8089	.	G	GC	249.73	PASS	AC=1;AF=0.500;AN=2;BaseQRankSum=-0.929;ClippingRankSum=1.468;DP=12;FS=6.264;MLEAC=1;MLEAF=0.500;MQ=35.99;MQRankSum=2.180;QD=20.81;ReadPosRankSum=-1.239;SOR=2.833	GT:AD:DP:GQ:PL	0/1:4,8:12:99:287,0,135
NOT_SCAFFOLDED_NGS_utg28419|quiver|pilon	8171	.	A	T	133.77	PASS	AC=1;AF=0.500;AN=2;BaseQRankSum=0.731;ClippingRankSum=-0.731;DP=5;FS=6.990;MLEAC=1;MLEAF=0.500;MQ=37.09;MQRankSum=0.731;QD=26.75;ReadPosRankSum=0.731;SOR=3.229	GT:AD:DP:GQ:PL	0/1:1,4:5:65:162,0,65
NOT_SCAFFOLDED_NGS_utg28419|quiver|pilon	8172	.	C	T	133.77	PASS	AC=1;AF=0.500;AN=2;BaseQRankSum=1.380;ClippingRankSum=0.720;DP=6;FS=11.761;MLEAC=1;MLEAF=0.500;MQ=36.60;MQRankSum=0.720;QD=22.29;ReadPosRankSum=0.720;SOR=3.223	GT:AD:DP:GQ:PL	0/1:2,4:6:65:162,0,65
NOT_SCAFFOLDED_NGS_utg28419|quiver|pilon	8229	.	A	G	276.77	PASS	AC=1;AF=0.500;AN=2;BaseQRankSum=0.118;ClippingRankSum=-0.118;DP=11;FS=3.090;MLEAC=1;MLEAF=0.500;MQ=44.29;MQRankSum=1.532;QD=25.16;ReadPosRankSum=0.118;SOR=0.148	GT:AD:DP:GQ:PL	0/1:2,9:11:46:305,0,46
NOT_SCAFFOLDED_NGS_utg28419|quiver|pilon	8308	.	T	C	637.77	SnpCluster	AC=1;AF=0.500;AN=2;BaseQRankSum=-2.350;ClippingRankSum=0.254;DP=27;FS=2.016;MLEAC=1;MLEAF=0.500;MQ=51.46;MQRankSum=3.430;QD=23.62;ReadPosRankSum=2.604;SOR=0.324	GT:AD:DP:GQ:PL	0/1:7,17:24:99:666,0,243
NOT_SCAFFOLDED_NGS_utg28419|quiver|pilon	8314	.	A	T	201.77	SnpCluster	AC=1;AF=0.500;AN=2;BaseQRankSum=2.413;ClippingRankSum=-0.572;DP=27;FS=2.016;MLEAC=1;MLEAF=0.500;MQ=51.46;MQRankSum=-3.493;QD=7.47;ReadPosRankSum=-1.270;SOR=1.284	GT:AD:DP:GQ:PL	0/1:17,7:24:99:230,0,693
NOT_SCAFFOLDED_NGS_utg28419|quiver|pilon	8318	.	T	C	602.77	SnpCluster	AC=1;AF=0.500;AN=2;BaseQRankSum=0.775;ClippingRankSum=0.493;DP=25;FS=2.105;MLEAC=1;MLEAF=0.500;MQ=51.33;MQRankSum=3.313;QD=24.11;ReadPosRankSum=0.775;SOR=0.242	GT:AD:DP:GQ:PL	0/1:7,15:22:99:631,0,246
NOT_SCAFFOLDED_NGS_utg28419|quiver|pilon	8350	.	A	G	176.77	PASS	AC=1;AF=0.500;AN=2;BaseQRankSum=0.568;ClippingRankSum=0.902;DP=23;FS=2.066;MLEAC=1;MLEAF=0.500;MQ=42.68;MQRankSum=2.305;QD=7.69;ReadPosRankSum=-1.169;SOR=0.283	GT:AD:DP:GQ:PL	0/1:16,7:23:99:205,0,565
NOT_SCAFFOLDED_NGS_utg28419|quiver|pilon	8364	.	C	T	386.77	PASS	AC=1;AF=0.500;AN=2;BaseQRankSum=-0.974;ClippingRankSum=1.846;DP=26;FS=3.682;MLEAC=1;MLEAF=0.500;MQ=40.06;MQRankSum=-0.256;QD=14.88;ReadPosRankSum=2.615;SOR=1.561	GT:AD:DP:GQ:PL	0/1:13,13:26:99:415,0,425
NOT_SCAFFOLDED_NGS_utg28419|quiver|pilon	8375	.	C	T	211.77	PASS	AC=1;AF=0.500;AN=2;BaseQRankSum=1.000;ClippingRankSum=-1.342;DP=29;FS=20.134;MLEAC=1;MLEAF=0.500;MQ=37.75;MQRankSum=0.756;QD=7.30;ReadPosRankSum=-1.586;SOR=2.784	GT:AD:DP:GQ:PL	0/1:21,8:29:99:240,0,668
NOT_SCAFFOLDED_NGS_utg28419|quiver|pilon	8386	.	A	T	375.77	PASS	AC=1;AF=0.500;AN=2;BaseQRankSum=0.082;ClippingRankSum=-2.162;DP=25;FS=6.239;MLEAC=1;MLEAF=0.500;MQ=38.39;MQRankSum=-0.192;QD=15.03;ReadPosRankSum=-0.575;SOR=1.153	GT:AD:DP:GQ:PL	0/1:11,14:25:99:404,0,297
NOT_SCAFFOLDED_NGS_utg28419|quiver|pilon	8426	.	A	G	214.77	PASS	AC=1;AF=0.500;AN=2;BaseQRankSum=0.836;ClippingRankSum=-0.197;DP=28;FS=0.000;MLEAC=1;MLEAF=0.500;MQ=36.06;MQRankSum=-1.623;QD=7.67;ReadPosRankSum=1.131;SOR=0.818	GT:AD:DP:GQ:PL	0/1:19,9:28:99:243,0,649
NOT_SCAFFOLDED_NGS_utg28419|quiver|pilon	8455	.	G	C	235.77	PASS	AC=1;AF=0.500;AN=2;BaseQRankSum=-0.069;ClippingRankSum=0.378;DP=38;FS=0.000;MLEAC=1;MLEAF=0.500;MQ=36.04;MQRankSum=2.609;QD=6.20;ReadPosRankSum=3.193;SOR=0.960	GT:AD:DP:GQ:PL	0/1:29,9:38:99:264,0,1036
NOT_SCAFFOLDED_NGS_utg28419|quiver|pilon	8489	.	T	G	41.77	LowQD;LowQual	AC=1;AF=0.500;AN=2;BaseQRankSum=2.407;ClippingRankSum=-0.141;DP=73;FS=7.475;MLEAC=1;MLEAF=0.500;MQ=37.39;MQRankSum=-0.234;QD=0.57;ReadPosRankSum=-0.103;SOR=2.494	GT:AD:DP:GQ:PL	0/1:66,7:73:70:70,0,2741
NOT_SCAFFOLDED_NGS_utg28419|quiver|pilon	8492	.	A	C	432.77	PASS	AC=1;AF=0.500;AN=2;BaseQRankSum=-1.829;ClippingRankSum=-0.295;DP=73;FS=4.275;MLEAC=1;MLEAF=0.500;MQ=37.18;MQRankSum=1.452;QD=5.93;ReadPosRankSum=-2.772;SOR=0.268	GT:AD:DP:GQ:PL	0/1:52,20:72:99:461,0,2111
NOT_SCAFFOLDED_NGS_utg28419|quiver|pilon	8508	.	T	C	89.77	LowQD	AC=1;AF=0.500;AN=2;BaseQRankSum=0.009;ClippingRankSum=-0.077;DP=75;FS=1.530;MLEAC=1;MLEAF=0.500;MQ=36.90;MQRankSum=0.541;QD=1.20;ReadPosRankSum=1.519;SOR=1.095	GT:AD:DP:GQ:PL	0/1:67,8:75:99:118,0,2703
NOT_SCAFFOLDED_NGS_utg28419|quiver|pilon	8514	.	A	T	802.77	PASS	AC=1;AF=0.500;AN=2;BaseQRankSum=-0.648;ClippingRankSum=0.378;DP=74;FS=13.441;MLEAC=1;MLEAF=0.500;MQ=36.86;MQRankSum=-2.272;QD=10.85;ReadPosRankSum=0.039;SOR=2.229	GT:AD:DP:GQ:PL	0/1:44,29:73:99:831,0,1652
NOT_SCAFFOLDED_NGS_utg28419|quiver|pilon	8625	.	C	G	72.77	PASS	AC=1;AF=0.500;AN=2;BaseQRankSum=-0.630;ClippingRankSum=-0.259;DP=25;FS=0.000;MLEAC=1;MLEAF=0.500;MQ=37.67;MQRankSum=2.483;QD=2.91;ReadPosRankSum=0.111;SOR=0.050	GT:AD:DP:GQ:PL	0/1:21,4:25:99:101,0,846
NOT_SCAFFOLDED_NGS_utg28419|quiver|pilon	8632	.	C	T	81.77	PASS	AC=1;AF=0.500;AN=2;BaseQRankSum=-1.345;ClippingRankSum=-0.404;DP=16;FS=0.000;MLEAC=1;MLEAF=0.500;MQ=37.73;MQRankSum=1.211;QD=5.11;ReadPosRankSum=0.269;SOR=0.078	GT:AD:DP:GQ:PL	0/1:13,3:16:99:110,0,652
NOT_SCAFFOLDED_NGS_utg28419|quiver|pilon	8818	.	G	C	236.77	PASS	AC=1;AF=0.500;AN=2;BaseQRankSum=0.480;ClippingRankSum=-0.898;DP=10;FS=0.000;MLEAC=1;MLEAF=0.500;MQ=43.31;MQRankSum=1.271;QD=23.68;ReadPosRankSum=-1.733;SOR=1.022	GT:AD:DP:GQ:PL	0/1:2,8:10:47:265,0,47
NOT_SCAFFOLDED_NGS_utg28419|quiver|pilon	8871	.	C	T	444.74	PASS	AC=2;AF=1.00;AN=2;BaseQRankSum=0.347;ClippingRankSum=-0.579;DP=16;FS=0.000;MLEAC=2;MLEAF=1.00;MQ=42.52;MQRankSum=1.273;QD=27.80;ReadPosRankSum=1.504;SOR=1.179	GT:AD:DP:GQ:PL	1/1:1,14:15:6:472,6,0
NOT_SCAFFOLDED_NGS_utg28419|quiver|pilon	8922	.	G	A	296.77	PASS	AC=1;AF=0.500;AN=2;BaseQRankSum=-0.387;ClippingRankSum=0.689;DP=31;FS=9.661;MLEAC=1;MLEAF=0.500;MQ=39.49;MQRankSum=0.387;QD=9.57;ReadPosRankSum=2.668;SOR=0.378	GT:AD:DP:GQ:PL	0/1:19,11:30:99:325,0,653
NOT_SCAFFOLDED_NGS_utg28419|quiver|pilon	8938	.	T	A	355.77	PASS	AC=1;AF=0.500;AN=2;BaseQRankSum=-0.759;ClippingRankSum=-0.759;DP=37;FS=1.624;MLEAC=1;MLEAF=0.500;MQ=39.65;MQRankSum=1.995;QD=9.62;ReadPosRankSum=1.324;SOR=1.329	GT:AD:DP:GQ:PL	0/1:26,10:36:99:384,0,1059
NOT_SCAFFOLDED_NGS_utg28419|quiver|pilon	8949	.	T	C	349.77	SnpCluster	AC=1;AF=0.500;AN=2;BaseQRankSum=-1.482;ClippingRankSum=-0.827;DP=39;FS=0.000;MLEAC=1;MLEAF=0.500;MQ=39.60;MQRankSum=2.169;QD=8.97;ReadPosRankSum=-0.047;SOR=0.818	GT:AD:DP:GQ:PL	0/1:28,11:39:99:378,0,1143
NOT_SCAFFOLDED_NGS_utg28419|quiver|pilon	8951	.	G	T	163.77	SnpCluster	AC=1;AF=0.500;AN=2;BaseQRankSum=0.678;ClippingRankSum=-0.565;DP=38;FS=0.000;MLEAC=1;MLEAF=0.500;MQ=39.89;MQRankSum=-1.431;QD=4.31;ReadPosRankSum=1.506;SOR=0.563	GT:AD:DP:GQ:PL	0/1:31,7:38:99:192,0,1313
NOT_SCAFFOLDED_NGS_utg28419|quiver|pilon	8952	.	T	C	655.77	SnpCluster	AC=1;AF=0.500;AN=2;BaseQRankSum=2.902;ClippingRankSum=-0.836;DP=37;FS=1.378;MLEAC=1;MLEAF=0.500;MQ=39.84;MQRankSum=-0.896;QD=17.72;ReadPosRankSum=-0.046;SOR=0.439	GT:AD:DP:GQ:PL	0/1:19,18:37:99:684,0,741
NOT_SCAFFOLDED_NGS_utg28419|quiver|pilon	8958	.	C	G	166.77	SnpCluster	AC=1;AF=0.500;AN=2;BaseQRankSum=0.018;ClippingRankSum=-0.640;DP=39;FS=0.000;MLEAC=1;MLEAF=0.500;MQ=39.41;MQRankSum=-1.702;QD=4.28;ReadPosRankSum=1.738;SOR=0.650	GT:AD:DP:GQ:PL	0/1:32,7:39:99:195,0,1311
NOT_SCAFFOLDED_NGS_utg28419|quiver|pilon	8971	.	T	C	388.77	PASS	AC=1;AF=0.500;AN=2;BaseQRankSum=-0.475;ClippingRankSum=0.292;DP=36;FS=0.000;MLEAC=1;MLEAF=0.500;MQ=39.71;MQRankSum=3.032;QD=10.80;ReadPosRankSum=-0.950;SOR=0.763	GT:AD:DP:GQ:PL	0/1:27,9:36:99:417,0,1182
NOT_SCAFFOLDED_NGS_utg28419|quiver|pilon	8993	.	G	T	130.77	SnpCluster	AC=1;AF=0.500;AN=2;BaseQRankSum=0.144;ClippingRankSum=-0.639;DP=35;FS=15.054;MLEAC=1;MLEAF=0.500;MQ=38.75;MQRankSum=-0.103;QD=3.74;ReadPosRankSum=0.392;SOR=3.912	GT:AD:DP:GQ:PL	0/1:28,7:35:99:159,0,968
NOT_SCAFFOLDED_NGS_utg28419|quiver|pilon	8994	.	C	G	175.77	SnpCluster	AC=1;AF=0.500;AN=2;BaseQRankSum=1.533;ClippingRankSum=0.043;DP=34;FS=0.000;MLEAC=1;MLEAF=0.500;MQ=38.72;MQRankSum=2.598;QD=5.17;ReadPosRankSum=1.107;SOR=0.460	GT:AD:DP:GQ:PL	0/1:27,7:34:99:204,0,1221
NOT_SCAFFOLDED_NGS_utg28419|quiver|pilon	8996	.	A	T	310.77	SnpCluster	AC=1;AF=0.500;AN=2;BaseQRankSum=1.547;ClippingRankSum=-1.351;DP=33;FS=1.545;MLEAC=1;MLEAF=0.500;MQ=38.68;MQRankSum=2.370;QD=9.42;ReadPosRankSum=0.881;SOR=1.244	GT:AD:DP:GQ:PL	0/1:23,10:33:99:339,0,959
NOT_SCAFFOLDED_NGS_utg28419|quiver|pilon	9049	.	C	A	166.77	PASS	AC=1;AF=0.500;AN=2;BaseQRankSum=1.123;ClippingRankSum=-0.198;DP=33;FS=11.339;MLEAC=1;MLEAF=0.500;MQ=40.87;MQRankSum=1.563;QD=5.05;ReadPosRankSum=0.771;SOR=3.325	GT:AD:DP:GQ:PL	0/1:26,7:33:99:195,0,963
NOT_SCAFFOLDED_NGS_utg28419|quiver|pilon	9061	.	T	A	185.77	PASS	AC=1;AF=0.500;AN=2;BaseQRankSum=1.310;ClippingRankSum=0.018;DP=37;FS=1.642;MLEAC=1;MLEAF=0.500;MQ=40.94;MQRankSum=0.129;QD=5.02;ReadPosRankSum=1.642;SOR=1.154	GT:AD:DP:GQ:PL	0/1:29,8:37:99:214,0,964
NOT_SCAFFOLDED_NGS_utg28419|quiver|pilon	9154	.	T	G	86.77	PASS	AC=1;AF=0.500;AN=2;BaseQRankSum=1.646;ClippingRankSum=-0.584;DP=18;FS=2.392;MLEAC=1;MLEAF=0.500;MQ=38.40;MQRankSum=0.159;QD=4.82;ReadPosRankSum=0.053;SOR=1.527	GT:AD:DP:GQ:PL	0/1:14,4:18:99:115,0,453
NOT_SCAFFOLDED_NGS_utg28419|quiver|pilon	9178	.	G	T	31.77	LowQual	AC=1;AF=0.500;AN=2;BaseQRankSum=0.480;ClippingRankSum=1.271;DP=10;FS=0.000;MLEAC=1;MLEAF=0.500;MQ=37.14;MQRankSum=0.000;QD=3.18;ReadPosRankSum=-0.898;SOR=1.609	GT:AD:DP:GQ:PL	0/1:8,2:10:60:60,0,330
NOT_SCAFFOLDED_NGS_utg28419|quiver|pilon	9210	.	T	A	31.77	LowQual	AC=1;AF=0.500;AN=2;BaseQRankSum=1.495;ClippingRankSum=0.198;DP=7;FS=0.000;MLEAC=1;MLEAF=0.500;MQ=36.68;MQRankSum=0.198;QD=4.54;ReadPosRankSum=1.495;SOR=1.802	GT:AD:DP:GQ:PL	0/1:5,2:7:60:60,0,197
NOT_SCAFFOLDED_NGS_utg28419|quiver|pilon	9211	.	C	T	59.77	PASS	AC=1;AF=0.500;AN=2;BaseQRankSum=-0.550;ClippingRankSum=-0.550;DP=7;FS=3.680;MLEAC=1;MLEAF=0.500;MQ=36.68;MQRankSum=-0.937;QD=8.54;ReadPosRankSum=-0.550;SOR=2.833	GT:AD:DP:GQ:PL	0/1:4,3:7:88:88,0,147
NOT_SCAFFOLDED_NGS_utg28419|quiver|pilon	9296	.	G	T	75.77	PASS	AC=1;AF=0.500;AN=2;BaseQRankSum=0.573;ClippingRankSum=0.248;DP=9;FS=19.243;MLEAC=1;MLEAF=0.500;MQ=37.20;MQRankSum=1.422;QD=8.42;ReadPosRankSum=-1.203;SOR=2.774	GT:AD:DP:GQ:PL	0/1:6,3:9:99:104,0,211
NOT_SCAFFOLDED_NGS_utg28419|quiver|pilon	9388	.	G	T	99.28	LowCoverage	AC=2;AF=1.00;AN=2;DP=3;FS=0.000;MLEAC=2;MLEAF=1.00;MQ=45.34;QD=33.09;SOR=1.179	GT:AD:DP:GQ:PL	1/1:0,3:3:9:127,9,0
NOT_SCAFFOLDED_NGS_utg28419|quiver|pilon	9414	.	G	A	40.74	LowCoverage;LowQual	AC=2;AF=1.00;AN=2;DP=2;FS=0.000;MLEAC=2;MLEAF=1.00;MQ=35.47;QD=20.37;SOR=0.693	GT:AD:DP:GQ:PL	1/1:0,2:2:6:68,6,0
NOT_SCAFFOLDED_NGS_utg28419|quiver|pilon	9425	.	G	T	191.90	LowCoverage	AC=2;AF=1.00;AN=2;DP=3;FS=0.000;MLEAC=2;MLEAF=1.00;MQ=34.64;QD=25.52;SOR=2.833	GT:AD:DP:GQ:PL	1/1:0,3:3:15:220,15,0
NOT_SCAFFOLDED_NGS_utg28419|quiver|pilon	9435	.	G	C	191.90	PASS	AC=2;AF=1.00;AN=2;DP=5;FS=0.000;MLEAC=2;MLEAF=1.00;MQ=36.88;QD=32.49;SOR=1.981	GT:AD:DP:GQ:PL	1/1:0,5:5:15:220,15,0
NOT_SCAFFOLDED_NGS_utg28419|quiver|pilon	9640	.	C	CG	84.25	LowCoverage	AC=2;AF=1.00;AN=2;DP=3;FS=0.000;MLEAC=2;MLEAF=1.00;MQ=30.82;QD=28.08;SOR=2.833	GT:AD:DP:GQ:PL	1/1:0,3:3:9:121,9,0
NOT_SCAFFOLDED_NGS_utg28419|quiver|pilon	10179	.	T	G	355.78	PASS	AC=2;AF=1.00;AN=2;DP=9;FS=0.000;MLEAC=2;MLEAF=1.00;MQ=47.73;QD=25.44;SOR=3.056	GT:AD:DP:GQ:PL	1/1:0,9:9:27:384,27,0
NOT_SCAFFOLDED_NGS_utg28419|quiver|pilon	10684	.	C	G	109.77	PASS	AC=1;AF=0.500;AN=2;BaseQRankSum=2.219;ClippingRankSum=0.000;DP=9;FS=3.522;MLEAC=1;MLEAF=0.500;MQ=34.37;MQRankSum=1.307;QD=12.20;ReadPosRankSum=0.000;SOR=2.712	GT:AD:DP:GQ:PL	0/1:5,4:9:99:138,0,109
NOT_SCAFFOLDED_NGS_utg28419|quiver|pilon	10716	.	T	C	278.77	PASS	AC=1;AF=0.500;AN=2;BaseQRankSum=1.294;ClippingRankSum=-0.740;DP=12;FS=6.264;MLEAC=1;MLEAF=0.500;MQ=40.53;MQRankSum=0.740;QD=23.23;ReadPosRankSum=0.000;SOR=2.022	GT:AD:DP:GQ:PL	0/1:3,9:12:78:307,0,78
NOT_SCAFFOLDED_NGS_utg28419|quiver|pilon	10733	.	G	T	438.77	PASS	AC=1;AF=0.500;AN=2;BaseQRankSum=0.807;ClippingRankSum=-0.135;DP=16;FS=17.482;MLEAC=1;MLEAF=0.500;MQ=39.56;MQRankSum=1.480;QD=27.42;ReadPosRankSum=0.404;SOR=2.776	GT:AD:DP:GQ:PL	0/1:3,13:16:53:467,0,53
NOT_SCAFFOLDED_NGS_utg28419|quiver|pilon	10772	.	A	T	566.22	PASS	AC=2;AF=1.00;AN=2;BaseQRankSum=-1.071;ClippingRankSum=-0.819;DP=20;FS=8.316;MLEAC=2;MLEAF=1.00;MQ=43.11;MQRankSum=2.205;QD=28.31;ReadPosRankSum=-0.441;SOR=1.270	GT:AD:DP:GQ:PL	1/1:2,18:20:4:593,4,0
NOT_SCAFFOLDED_NGS_utg28419|quiver|pilon	11113	.	G	A	574.77	PASS	AC=2;AF=1.00;AN=2;DP=16;FS=0.000;MLEAC=2;MLEAF=1.00;MQ=51.17;QD=29.29;SOR=0.941	GT:AD:DP:GQ:PL	1/1:0,16:16:48:603,48,0
NOT_SCAFFOLDED_NGS_utg28419|quiver|pilon	11232	.	TAGATTG	T	73.73	PASS	AC=1;AF=0.500;AN=2;BaseQRankSum=-1.920;ClippingRankSum=0.684;DP=9;FS=0.000;MLEAC=1;MLEAF=0.500;MQ=37.55;MQRankSum=0.322;QD=8.19;ReadPosRankSum=0.322;SOR=0.307	GT:AD:DP:GQ:PL	0/1:5,3:8:99:111,0,201
NOT_SCAFFOLDED_NGS_utg28419|quiver|pilon	11242	.	T	C	85.77	PASS	AC=1;AF=0.500;AN=2;BaseQRankSum=-1.754;ClippingRankSum=0.550;DP=7;FS=0.000;MLEAC=1;MLEAF=0.500;MQ=36.13;MQRankSum=0.000;QD=12.25;ReadPosRankSum=1.754;SOR=0.446	GT:AD:DP:GQ:PL	0/1:4,3:7:99:114,0,159
NOT_SCAFFOLDED_NGS_utg28419|quiver|pilon	11243	.	G	C	68.77	PASS	AC=1;AF=0.500;AN=2;BaseQRankSum=1.537;ClippingRankSum=-0.988;DP=6;FS=0.000;MLEAC=1;MLEAF=0.500;MQ=35.45;MQRankSum=-0.406;QD=11.46;ReadPosRankSum=-1.537;SOR=0.693	GT:AD:DP:GQ:PL	0/1:3,3:6:97:97,0,117
NOT_SCAFFOLDED_NGS_utg28419|quiver|pilon	11261	.	A	T	159.77	PASS	AC=1;AF=0.500;AN=2;BaseQRankSum=1.920;ClippingRankSum=-0.684;DP=8;FS=3.332;MLEAC=1;MLEAF=0.500;MQ=42.09;MQRankSum=1.517;QD=19.97;ReadPosRankSum=-1.495;SOR=1.901	GT:AD:DP:GQ:PL	0/1:3,5:8:53:188,0,53
NOT_SCAFFOLDED_NGS_utg28419|quiver|pilon	11298	.	A	C	427.77	PASS	AC=1;AF=0.500;AN=2;BaseQRankSum=0.493;ClippingRankSum=0.691;DP=13;FS=11.139;MLEAC=1;MLEAF=0.500;MQ=48.99;MQRankSum=1.875;QD=32.91;ReadPosRankSum=1.283;SOR=2.418	GT:AD:DP:GQ:PL	0/1:2,11:13:51:456,0,51
NOT_SCAFFOLDED_NGS_utg28419|quiver|pilon	11308	.	A	G	427.77	PASS	AC=1;AF=0.500;AN=2;BaseQRankSum=0.888;ClippingRankSum=-0.691;DP=16;FS=11.139;MLEAC=1;MLEAF=0.500;MQ=51.24;MQRankSum=1.875;QD=26.74;ReadPosRankSum=2.073;SOR=2.418	GT:AD:DP:GQ:PL	0/1:2,11:13:51:456,0,51
NOT_SCAFFOLDED_NGS_utg28419|quiver|pilon	11515	.	G	A	62.74	LowCoverage	AC=2;AF=1.00;AN=2;DP=2;FS=0.000;MLEAC=2;MLEAF=1.00;MQ=32.98;QD=31.37;SOR=2.303	GT:AD:DP:GQ:PL	1/1:0,2:2:6:90,6,0
NOT_SCAFFOLDED_NGS_utg28419|quiver|pilon	11521	.	C	T	62.74	LowCoverage	AC=2;AF=1.00;AN=2;DP=2;FS=0.000;MLEAC=2;MLEAF=1.00;MQ=32.98;QD=31.37;SOR=2.303	GT:AD:DP:GQ:PL	1/1:0,2:2:6:90,6,0
NOT_SCAFFOLDED_NGS_utg28419|quiver|pilon	11526	.	A	AG	53.70	LowCoverage	AC=2;AF=1.00;AN=2;DP=2;FS=0.000;MLEAC=2;MLEAF=1.00;MQ=32.98;QD=26.85;SOR=2.303	GT:AD:DP:GQ:PL	1/1:0,2:2:6:90,6,0
NOT_SCAFFOLDED_NGS_utg28419|quiver|pilon	12542	.	A	T	463.77	PASS	AC=1;AF=0.500;AN=2;BaseQRankSum=-0.903;ClippingRankSum=-0.415;DP=27;FS=1.576;MLEAC=1;MLEAF=0.500;MQ=52.76;MQRankSum=-3.586;QD=17.18;ReadPosRankSum=-0.415;SOR=0.430	GT:AD:DP:GQ:PL	0/1:12,15:27:99:492,0,390
NOT_SCAFFOLDED_NGS_utg28419|quiver|pilon	12558	.	G	T	413.77	PASS	AC=1;AF=0.500;AN=2;BaseQRankSum=-0.406;ClippingRankSum=-0.811;DP=24;FS=2.007;MLEAC=1;MLEAF=0.500;MQ=49.92;MQRankSum=-4.056;QD=17.24;ReadPosRankSum=1.275;SOR=1.426	GT:AD:DP:GQ:PL	0/1:11,13:24:99:442,0,355
NOT_SCAFFOLDED_NGS_utg28419|quiver|pilon	13444	.	C	G	33.77	LowQual	AC=1;AF=0.500;AN=2;BaseQRankSum=0.050;ClippingRankSum=-1.357;DP=21;FS=2.605;MLEAC=1;MLEAF=0.500;MQ=40.49;MQRankSum=-2.161;QD=1.61;ReadPosRankSum=2.362;SOR=1.371	GT:AD:DP:GQ:PL	0/1:18,3:21:62:62,0,663
NOT_SCAFFOLDED_NGS_utg28419|quiver|pilon	14095	.	A	C	103.77	PASS	AC=1;AF=0.500;AN=2;BaseQRankSum=0.586;ClippingRankSum=0.065;DP=26;FS=12.603;MLEAC=1;MLEAF=0.500;MQ=52.51;MQRankSum=-2.537;QD=3.99;ReadPosRankSum=0.846;SOR=1.863	GT:AD:DP:GQ:PL	0/1:21,5:26:99:132,0,773
NOT_SCAFFOLDED_NGS_utg28419|quiver|pilon	14302	.	G	A	50.77	PASS	AC=1;AF=0.500;AN=2;BaseQRankSum=-0.085;ClippingRankSum=0.761;DP=13;FS=2.774;MLEAC=1;MLEAF=0.500;MQ=39.57;MQRankSum=0.592;QD=3.91;ReadPosRankSum=0.085;SOR=1.609	GT:AD:DP:GQ:PL	0/1:10,3:13:79:79,0,390
NOT_SCAFFOLDED_NGS_utg28419|quiver|pilon	14429	.	C	G	49.77	LowQual	AC=1;AF=0.500;AN=2;BaseQRankSum=1.733;ClippingRankSum=0.503;DP=19;FS=6.419;MLEAC=1;MLEAF=0.500;MQ=56.34;MQRankSum=-2.739;QD=2.62;ReadPosRankSum=1.174;SOR=2.833	GT:AD:DP:GQ:PL	0/1:16,3:19:78:78,0,599
NOT_SCAFFOLDED_NGS_utg28419|quiver|pilon	14448	.	C	T	106.77	PASS	AC=1;AF=0.500;AN=2;BaseQRankSum=-0.394;ClippingRankSum=0.197;DP=18;FS=14.443;MLEAC=1;MLEAF=0.500;MQ=54.11;MQRankSum=-3.253;QD=5.93;ReadPosRankSum=0.296;SOR=3.596	GT:AD:DP:GQ:PL	0/1:13,5:18:99:135,0,550
NOT_SCAFFOLDED_NGS_utg28419|quiver|pilon	14505	.	T	C	413.77	PASS	AC=1;AF=0.500;AN=2;BaseQRankSum=0.589;ClippingRankSum=-0.415;DP=29;FS=14.537;MLEAC=1;MLEAF=0.500;MQ=52.30;MQRankSum=-4.124;QD=14.27;ReadPosRankSum=0.895;SOR=3.682	GT:AD:DP:GQ:PL	0/1:15,14:29:99:442,0,470
NOT_SCAFFOLDED_NGS_utg28419|quiver|pilon	14706	.	CGT	C	84	PASS	AC=2;AF=1.00;AN=2;DP=8;FS=0.000;MLEAC=2;MLEAF=1.00;MQ=49.87;QD=10.50;SOR=0.693	GT:AD:DP:GQ:PL	1/1:0,4:4:12:121,12,0
NOT_SCAFFOLDED_NGS_utg28419|quiver|pilon	14734	.	AGGAGAG	A	121	LowCoverage	AC=2;AF=1.00;AN=2;DP=4;FS=0.000;MLEAC=2;MLEAF=1.00;MQ=53.03;QD=30.25;SOR=0.693	GT:AD:DP:GQ:PL	1/1:0,4:4:12:158,12,0
NOT_SCAFFOLDED_NGS_utg28419|quiver|pilon	14751	.	C	G	62.74	LowCoverage	AC=2;AF=1.00;AN=2;DP=2;FS=0.000;MLEAC=2;MLEAF=1.00;MQ=45.00;QD=31.37;SOR=0.693	GT:AD:DP:GQ:PL	1/1:0,2:2:6:90,6,0
NOT_SCAFFOLDED_NGS_utg28419|quiver|pilon	16052	.	A	G	137.77	PASS	AC=1;AF=0.500;AN=2;BaseQRankSum=-0.694;ClippingRankSum=-0.871;DP=42;FS=0.000;MLEAC=1;MLEAF=0.500;MQ=49.34;MQRankSum=-2.318;QD=3.28;ReadPosRankSum=0.340;SOR=0.693	GT:AD:DP:GQ:PL	0/1:32,10:42:99:166,0,936
NOT_SCAFFOLDED_NGS_utg28419|quiver|pilon	16750	.	A	AG	38.70	LowCoverage;LowQual	AC=2;AF=1.00;AN=2;DP=2;FS=0.000;MLEAC=2;MLEAF=1.00;MQ=40.00;QD=19.35;SOR=2.303	GT:AD:DP:GQ:PL	1/1:0,2:2:6:75,6,0
NOT_SCAFFOLDED_NGS_utg28419|quiver|pilon	19439	.	T	C	60.74	LowCoverage	AC=2;AF=1.00;AN=2;DP=2;FS=0.000;MLEAC=2;MLEAF=1.00;MQ=40.00;QD=30.37;SOR=2.303	GT:AD:DP:GQ:PL	1/1:0,2:2:6:88,6,0
NOT_SCAFFOLDED_NGS_utg28419|quiver|pilon	19547	.	A	C	521.77	PASS	AC=2;AF=1.00;AN=2;DP=17;FS=0.000;MLEAC=2;MLEAF=1.00;MQ=47.84;QD=30.69;SOR=1.244	GT:AD:DP:GQ:PL	1/1:0,16:16:48:550,48,0
NOT_SCAFFOLDED_NGS_utg28419|quiver|pilon	19622	.	T	C	728.77	PASS	AC=2;AF=1.00;AN=2;DP=21;FS=0.000;MLEAC=2;MLEAF=1.00;MQ=52.08;QD=34.70;SOR=0.892	GT:AD:DP:GQ:PL	1/1:0,20:20:60:757,60,0
NOT_SCAFFOLDED_NGS_utg28419|quiver|pilon	19669	.	C	G	286.78	PASS	AC=2;AF=1.00;AN=2;DP=9;FS=0.000;MLEAC=2;MLEAF=1.00;MQ=41.77;QD=31.86;SOR=3.056	GT:AD:DP:GQ:PL	1/1:0,9:9:27:315,27,0
NOT_SCAFFOLDED_NGS_utg28419|quiver|pilon	19769	.	A	G	294.77	PASS	AC=1;AF=0.500;AN=2;BaseQRankSum=0.800;ClippingRankSum=-0.800;DP=14;FS=23.015;MLEAC=1;MLEAF=0.500;MQ=38.88;MQRankSum=-1.333;QD=21.05;ReadPosRankSum=0.533;SOR=4.607	GT:AD:DP:GQ:PL	0/1:5,9:14:99:323,0,164
NOT_SCAFFOLDED_NGS_utg28419|quiver|pilon	19916	.	AG	A	1341.73	PASS	AC=2;AF=1.00;AN=2;DP=45;FS=0.000;MLEAC=2;MLEAF=1.00;MQ=50.41;QD=29.82;SOR=1.022	GT:AD:DP:GQ:PL	1/1:0,40:40:99:1379,120,0
NOT_SCAFFOLDED_NGS_utg28419|quiver|pilon	22057	.	C	G	203.77	PASS	AC=1;AF=0.500;AN=2;BaseQRankSum=3.618;ClippingRankSum=0.261;DP=21;FS=13.297;MLEAC=1;MLEAF=0.500;MQ=47.59;MQRankSum=-2.350;QD=9.70;ReadPosRankSum=0.634;SOR=4.174	GT:AD:DP:GQ:PL	0/1:14,7:21:99:232,0,283
NOT_SCAFFOLDED_NGS_utg28419|quiver|pilon	22090	.	T	C	253.77	PASS	AC=1;AF=0.500;AN=2;BaseQRankSum=3.242;ClippingRankSum=-1.194;DP=22;FS=17.517;MLEAC=1;MLEAF=0.500;MQ=47.20;MQRankSum=-2.559;QD=11.53;ReadPosRankSum=0.512;SOR=4.402	GT:AD:DP:GQ:PL	0/1:14,8:22:99:282,0,318
NOT_SCAFFOLDED_NGS_utg28419|quiver|pilon	22566	.	C	CA	53.70	LowCoverage	AC=2;AF=1.00;AN=2;DP=2;FS=0.000;MLEAC=2;MLEAF=1.00;MQ=33.24;QD=26.85;SOR=2.303	GT:AD:DP:GQ:PL	1/1:0,2:2:6:90,6,0
NOT_SCAFFOLDED_NGS_utg28419|quiver|pilon	22575	.	C	T	62.74	LowCoverage	AC=2;AF=1.00;AN=2;DP=2;FS=0.000;MLEAC=2;MLEAF=1.00;MQ=33.24;QD=31.37;SOR=2.303	GT:AD:DP:GQ:PL	1/1:0,2:2:6:90,6,0
NOT_SCAFFOLDED_NGS_utg28419|quiver|pilon	22580	.	A	T	62.74	LowCoverage	AC=2;AF=1.00;AN=2;DP=2;FS=0.000;MLEAC=2;MLEAF=1.00;MQ=33.24;QD=31.37;SOR=2.303	GT:AD:DP:GQ:PL	1/1:0,2:2:6:90,6,0
NOT_SCAFFOLDED_NGS_utg28419|quiver|pilon	22592	.	T	C	62.74	LowCoverage	AC=2;AF=1.00;AN=2;DP=2;FS=0.000;MLEAC=2;MLEAF=1.00;MQ=33.24;QD=31.37;SOR=2.303	GT:AD:DP:GQ:PL	1/1:0,2:2:6:90,6,0
NOT_SCAFFOLDED_NGS_utg28419|quiver|pilon	22599	.	A	G	62.74	LowCoverage	AC=2;AF=1.00;AN=2;DP=2;FS=0.000;MLEAC=2;MLEAF=1.00;MQ=33.24;QD=31.37;SOR=2.303	GT:AD:DP:GQ:PL	1/1:0,2:2:6:90,6,0
NOT_SCAFFOLDED_NGS_utg28419|quiver|pilon	22603	.	T	C	62.74	LowCoverage	AC=2;AF=1.00;AN=2;DP=2;FS=0.000;MLEAC=2;MLEAF=1.00;MQ=33.24;QD=31.37;SOR=2.303	GT:AD:DP:GQ:PL	1/1:0,2:2:6:90,6,0
NOT_SCAFFOLDED_NGS_utg28419|quiver|pilon	22663	.	T	A	148.77	PASS	AC=1;AF=0.500;AN=2;BaseQRankSum=1.495;ClippingRankSum=-1.495;DP=7;FS=0.000;MLEAC=1;MLEAF=0.500;MQ=41.48;MQRankSum=-1.495;QD=21.25;ReadPosRankSum=1.495;SOR=1.981	GT:AD:DP:GQ:PL	0/1:2,5:7:28:177,0,28
NOT_SCAFFOLDED_NGS_utg28419|quiver|pilon	22709	.	G	A	261.82	PASS	AC=1;AF=0.500;AN=2;BaseQRankSum=1.733;ClippingRankSum=-0.898;DP=10;FS=6.990;MLEAC=1;MLEAF=0.500;MQ=39.97;MQRankSum=-1.733;QD=26.18;ReadPosRankSum=0.480;SOR=4.407	GT:AD:DP:GQ:PL	0/1:2,8:10:19:290,0,19
NOT_SCAFFOLDED_NGS_utg28419|quiver|pilon	25554	.	G	T	248.77	PASS	AC=1;AF=0.500;AN=2;BaseQRankSum=1.765;ClippingRankSum=-0.724;DP=30;FS=11.769;MLEAC=1;MLEAF=0.500;MQ=49.18;MQRankSum=-3.666;QD=8.29;ReadPosRankSum=0.045;SOR=3.745	GT:AD:DP:GQ:PL	0/1:21,9:30:99:277,0,619
NOT_SCAFFOLDED_NGS_utg28419|quiver|pilon	25948	.	T	A	189.90	PASS	AC=2;AF=1.00;AN=2;DP=5;FS=0.000;MLEAC=2;MLEAF=1.00;MQ=40.00;QD=35.72;SOR=3.611	GT:AD:DP:GQ:PL	1/1:0,5:5:15:218,15,0
NOT_SCAFFOLDED_NGS_utg28419|quiver|pilon	27939	.	G	T	468.77	PASS	AC=2;AF=1.00;AN=2;DP=17;FS=0.000;MLEAC=2;MLEAF=1.00;MQ=40.07;QD=27.57;SOR=1.371	GT:AD:DP:GQ:PL	1/1:0,17:17:51:497,51,0
NOT_SCAFFOLDED_NGS_utg28419|quiver|pilon	28014	.	C	T	131.77	PASS	AC=1;AF=0.500;AN=2;BaseQRankSum=1.334;ClippingRankSum=0.635;DP=24;FS=4.533;MLEAC=1;MLEAF=0.500;MQ=43.00;MQRankSum=-1.207;QD=5.49;ReadPosRankSum=0.000;SOR=2.012	GT:AD:DP:GQ:PL	0/1:17,7:24:99:160,0,405
NOT_SCAFFOLDED_NGS_utg28419|quiver|pilon	28045	.	GA	G	106	PASS	AC=2;AF=1.00;AN=2;DP=6;FS=0.000;MLEAC=2;MLEAF=1.00;MQ=35.15;QD=17.67;SOR=3.258	GT:AD:DP:GQ:PL	1/1:0,4:4:12:143,12,0
NOT_SCAFFOLDED_NGS_utg28419|quiver|pilon	28475	.	CTT	C	637.73	PASS	AC=2;AF=1.00;AN=2;DP=19;FS=0.000;MLEAC=2;MLEAF=1.00;MQ=40.71;QD=33.56;SOR=1.911	GT:AD:DP:GQ:PL	1/1:0,15:15:45:675,45,0
NOT_SCAFFOLDED_NGS_utg28419|quiver|pilon	28656	.	G	A	344.77	PASS	AC=1;AF=0.500;AN=2;BaseQRankSum=-0.888;ClippingRankSum=-2.073;DP=13;FS=2.688;MLEAC=1;MLEAF=0.500;MQ=44.00;MQRankSum=0.888;QD=26.52;ReadPosRankSum=1.875;SOR=0.250	GT:AD:DP:GQ:PL	0/1:2,11:13:48:373,0,48
NOT_SCAFFOLDED_NGS_utg28419|quiver|pilon	28682	.	C	T	312.77	PASS	AC=1;AF=0.500;AN=2;BaseQRankSum=-0.322;ClippingRankSum=-0.107;DP=12;FS=0.000;MLEAC=1;MLEAF=0.500;MQ=40.49;MQRankSum=0.967;QD=26.06;ReadPosRankSum=-1.396;SOR=0.693	GT:AD:DP:GQ:PL	0/1:2,10:12:49:341,0,49
NOT_SCAFFOLDED_NGS_utg4418|quiver|pilon	3842	.	G	T	137.03	LowCoverage	AC=2;AF=1.00;AN=2;DP=4;FS=0.000;MLEAC=2;MLEAF=1.00;MQ=37.61;QD=34.26;SOR=1.609	GT:AD:DP:GQ:PL	1/1:0,4:4:12:165,12,0
NOT_SCAFFOLDED_NGS_utg4418|quiver|pilon	3880	.	G	T	262.80	PASS	AC=2;AF=1.00;AN=2;DP=7;FS=0.000;MLEAC=2;MLEAF=1.00;MQ=38.16;QD=28.62;SOR=1.609	GT:AD:DP:GQ:PL	1/1:0,7:7:21:291,21,0
NOT_SCAFFOLDED_NGS_utg4418|quiver|pilon	30491	.	T	A	62.77	PASS	AC=1;AF=0.500;AN=2;BaseQRankSum=-1.710;ClippingRankSum=-0.658;DP=19;FS=0.000;MLEAC=1;MLEAF=0.500;MQ=33.98;MQRankSum=-1.535;QD=3.30;ReadPosRankSum=-0.745;SOR=0.569	GT:AD:DP:GQ:PL	0/1:13,6:19:91:91,0,443
NOT_SCAFFOLDED_NGS_utg4418|quiver|pilon	31123	.	A	G	43.77	LowQual	AC=1;AF=0.500;AN=2;BaseQRankSum=1.231;ClippingRankSum=-1.231;DP=5;FS=0.000;MLEAC=1;MLEAF=0.500;MQ=36.04;MQRankSum=0.358;QD=8.75;ReadPosRankSum=0.358;SOR=0.446	GT:AD:DP:GQ:PL	0/1:3,2:5:72:72,0,89
NOT_SCAFFOLDED_NGS_utg3772|quiver|pilon	10306	.	A	C	416.77	PASS	AC=1;AF=0.500;AN=2;BaseQRankSum=-0.225;ClippingRankSum=0.348;DP=98;FS=9.513;MLEAC=1;MLEAF=0.500;MQ=42.30;MQRankSum=0.242;QD=4.25;ReadPosRankSum=0.569;SOR=0.169	GT:AD:DP:GQ:PL	0/1:78,20:98:99:445,0,2629
NOT_SCAFFOLDED_NGS_utg3772|quiver|pilon	10851	.	C	T	70.77	LowQD	AC=1;AF=0.500;AN=2;BaseQRankSum=1.579;ClippingRankSum=-0.400;DP=62;FS=6.529;MLEAC=1;MLEAF=0.500;MQ=54.24;MQRankSum=-4.159;QD=1.14;ReadPosRankSum=1.068;SOR=2.264	GT:AD:DP:GQ:PL	0/1:55,7:62:99:99,0,2012
NOT_SCAFFOLDED_NGS_utg3772|quiver|pilon	11575	.	A	C	416.77	PASS	AC=1;AF=0.500;AN=2;BaseQRankSum=1.613;ClippingRankSum=1.210;DP=52;FS=0.000;MLEAC=1;MLEAF=0.500;MQ=49.72;MQRankSum=-2.196;QD=8.01;ReadPosRankSum=1.882;SOR=0.897	GT:AD:DP:GQ:PL	0/1:41,11:52:99:445,0,1726
NOT_SCAFFOLDED_NGS_utg3772|quiver|pilon	11589	.	A	C	431.77	PASS	AC=1;AF=0.500;AN=2;BaseQRankSum=-0.008;ClippingRankSum=-1.794;DP=63;FS=6.512;MLEAC=1;MLEAF=0.500;MQ=52.03;MQRankSum=-3.497;QD=6.85;ReadPosRankSum=1.678;SOR=1.688	GT:AD:DP:GQ:PL	0/1:49,14:63:99:460,0,2551
NOT_SCAFFOLDED_NGS_utg3772|quiver|pilon	11596	.	A	C	481.77	PASS	AC=1;AF=0.500;AN=2;BaseQRankSum=-0.199;ClippingRankSum=1.141;DP=65;FS=6.660;MLEAC=1;MLEAF=0.500;MQ=52.71;MQRankSum=-3.981;QD=7.41;ReadPosRankSum=1.939;SOR=1.839	GT:AD:DP:GQ:PL	0/1:51,14:65:99:510,0,2722
NOT_SCAFFOLDED_NGS_utg3772|quiver|pilon	11606	.	G	A	424.77	PASS	AC=1;AF=0.500;AN=2;BaseQRankSum=0.345;ClippingRankSum=0.401;DP=71;FS=6.447;MLEAC=1;MLEAF=0.500;MQ=54.00;MQRankSum=-4.599;QD=5.98;ReadPosRankSum=1.134;SOR=1.835	GT:AD:DP:GQ:PL	0/1:56,15:71:99:453,0,2865
NOT_SCAFFOLDED_NGS_utg3772|quiver|pilon	11676	.	G	A	703.77	PASS	AC=1;AF=0.500;AN=2;BaseQRankSum=0.221;ClippingRankSum=-1.029;DP=80;FS=2.114;MLEAC=1;MLEAF=0.500;MQ=50.33;MQRankSum=-5.813;QD=8.80;ReadPosRankSum=3.583;SOR=1.051	GT:AD:DP:GQ:PL	0/1:58,22:80:99:732,0,1808
NOT_SCAFFOLDED_NGS_utg3772|quiver|pilon	11677	.	C	G	291.77	PASS	AC=1;AF=0.500;AN=2;BaseQRankSum=0.604;ClippingRankSum=1.324;DP=79;FS=3.995;MLEAC=1;MLEAF=0.500;MQ=50.19;MQRankSum=-4.434;QD=3.69;ReadPosRankSum=1.604;SOR=1.371	GT:AD:DP:GQ:PL	0/1:63,16:79:99:320,0,3088
NOT_SCAFFOLDED_NGS_utg3772|quiver|pilon	12915	.	C	A	366.77	PASS	AC=1;AF=0.500;AN=2;BaseQRankSum=0.109;ClippingRankSum=-0.942;DP=104;FS=7.119;MLEAC=1;MLEAF=0.500;MQ=57.06;MQRankSum=-6.648;QD=3.53;ReadPosRankSum=1.637;SOR=1.445	GT:AD:DP:GQ:PL	0/1:85,18:103:99:395,0,2922
NOT_SCAFFOLDED_NGS_utg3772|quiver|pilon	13971	.	A	C	328.77	PASS	AC=1;AF=0.500;AN=2;BaseQRankSum=2.579;ClippingRankSum=-0.174;DP=87;FS=1.084;MLEAC=1;MLEAF=0.500;MQ=56.30;MQRankSum=-3.804;QD=3.78;ReadPosRankSum=1.107;SOR=0.728	GT:AD:DP:GQ:PL	0/1:72,15:87:99:357,0,2592
NOT_SCAFFOLDED_NGS_utg3772|quiver|pilon	14329	.	T	C	109.77	LowQD	AC=1;AF=0.500;AN=2;BaseQRankSum=-1.180;ClippingRankSum=-0.016;DP=103;FS=16.567;MLEAC=1;MLEAF=0.500;MQ=57.39;MQRankSum=-5.387;QD=1.07;ReadPosRankSum=2.152;SOR=2.456	GT:AD:DP:GQ:PL	0/1:92,11:103:99:138,0,4003
NOT_SCAFFOLDED_NGS_utg3772|quiver|pilon	14354	.	G	C	73.77	LowQD	AC=1;AF=0.500;AN=2;BaseQRankSum=-0.489;ClippingRankSum=0.044;DP=95;FS=11.472;MLEAC=1;MLEAF=0.500;MQ=57.25;MQRankSum=-4.886;QD=0.78;ReadPosRankSum=0.909;SOR=1.203	GT:AD:DP:GQ:PL	0/1:86,9:95:99:102,0,3663
NOT_SCAFFOLDED_NGS_utg3772|quiver|pilon	14422	.	G	T	334.77	PASS	AC=1;AF=0.500;AN=2;BaseQRankSum=-0.491;ClippingRankSum=0.506;DP=70;FS=4.676;MLEAC=1;MLEAF=0.500;MQ=57.37;MQRankSum=-2.953;QD=4.78;ReadPosRankSum=1.862;SOR=0.255	GT:AD:DP:GQ:PL	0/1:58,12:70:99:363,0,2938
NOT_SCAFFOLDED_NGS_utg3772|quiver|pilon	14430	.	G	T	349.77	PASS	AC=1;AF=0.500;AN=2;BaseQRankSum=0.151;ClippingRankSum=-0.722;DP=62;FS=7.296;MLEAC=1;MLEAF=0.500;MQ=57.79;MQRankSum=-3.074;QD=5.64;ReadPosRankSum=2.183;SOR=0.722	GT:AD:DP:GQ:PL	0/1:50,12:62:99:378,0,2811
NOT_SCAFFOLDED_NGS_utg3772|quiver|pilon	14519	.	T	G	167.77	PASS	AC=1;AF=0.500;AN=2;BaseQRankSum=0.371;ClippingRankSum=-0.538;DP=77;FS=10.809;MLEAC=1;MLEAF=0.500;MQ=58.20;MQRankSum=-3.872;QD=2.18;ReadPosRankSum=-0.523;SOR=1.474	GT:AD:DP:GQ:PL	0/1:67,10:77:99:196,0,3702
NOT_SCAFFOLDED_NGS_utg3772|quiver|pilon	14532	.	TA	T	202.73	PASS	AC=1;AF=0.500;AN=2;BaseQRankSum=0.612;ClippingRankSum=0.517;DP=82;FS=17.019;MLEAC=1;MLEAF=0.500;MQ=58.16;MQRankSum=-3.497;QD=2.47;ReadPosRankSum=0.231;SOR=2.451	GT:AD:DP:GQ:PL	0/1:71,11:82:99:240,0,4642
NOT_SCAFFOLDED_NGS_utg3772|quiver|pilon	14538	.	T	C	255.77	PASS	AC=1;AF=0.500;AN=2;BaseQRankSum=0.365;ClippingRankSum=0.411;DP=80;FS=25.808;MLEAC=1;MLEAF=0.500;MQ=58.11;MQRankSum=-4.872;QD=3.20;ReadPosRankSum=1.629;SOR=4.613	GT:AD:DP:GQ:PL	0/1:71,9:80:99:284,0,4827
NOT_SCAFFOLDED_NGS_utg3772|quiver|pilon	14559	.	G	C	264.77	PASS	AC=1;AF=0.500;AN=2;BaseQRankSum=2.010;ClippingRankSum=-0.072;DP=78;FS=17.215;MLEAC=1;MLEAF=0.500;MQ=57.60;MQRankSum=-5.297;QD=3.39;ReadPosRankSum=0.531;SOR=3.386	GT:AD:DP:GQ:PL	0/1:67,11:78:99:293,0,4658
NOT_SCAFFOLDED_NGS_utg3772|quiver|pilon	16348	.	A	G	316.77	PASS	AC=1;AF=0.500;AN=2;BaseQRankSum=2.033;ClippingRankSum=0.529;DP=70;FS=2.846;MLEAC=1;MLEAF=0.500;MQ=57.66;MQRankSum=-3.506;QD=4.53;ReadPosRankSum=1.005;SOR=1.341	GT:AD:DP:GQ:PL	0/1:56,13:69:99:345,0,1820
NOT_SCAFFOLDED_NGS_utg3772|quiver|pilon	16646	.	T	C	220.77	PASS	AC=1;AF=0.500;AN=2;BaseQRankSum=-2.472;ClippingRankSum=-0.951;DP=53;FS=0.000;MLEAC=1;MLEAF=0.500;MQ=53.95;MQRankSum=-0.993;QD=4.17;ReadPosRankSum=0.042;SOR=0.559	GT:AD:DP:GQ:PL	0/1:39,13:52:99:249,0,1235
NOT_SCAFFOLDED_NGS_utg3772|quiver|pilon	17138	.	A	T	300.77	PASS	AC=1;AF=0.500;AN=2;BaseQRankSum=1.679;ClippingRankSum=0.224;DP=76;FS=4.284;MLEAC=1;MLEAF=0.500;MQ=58.35;MQRankSum=-5.704;QD=3.96;ReadPosRankSum=2.821;SOR=0.286	GT:AD:DP:GQ:PL	0/1:61,14:75:99:329,0,2042
NOT_SCAFFOLDED_NGS_utg3772|quiver|pilon	17182	.	T	C	235.77	PASS	AC=1;AF=0.500;AN=2;BaseQRankSum=-0.057;ClippingRankSum=0.989;DP=67;FS=0.000;MLEAC=1;MLEAF=0.500;MQ=58.08;MQRankSum=-4.995;QD=3.52;ReadPosRankSum=0.041;SOR=0.525	GT:AD:DP:GQ:PL	0/1:55,12:67:99:264,0,2021
NOT_SCAFFOLDED_NGS_utg3772|quiver|pilon	17196	.	A	G	145.77	PASS	AC=1;AF=0.500;AN=2;BaseQRankSum=-1.503;ClippingRankSum=-0.521;DP=64;FS=0.000;MLEAC=1;MLEAF=0.500;MQ=58.25;MQRankSum=-3.663;QD=2.28;ReadPosRankSum=2.092;SOR=0.743	GT:AD:DP:GQ:PL	0/1:54,9:63:99:174,0,2031
NOT_SCAFFOLDED_NGS_utg3772|quiver|pilon	17297	.	G	C	97.77	PASS	AC=1;AF=0.500;AN=2;BaseQRankSum=1.933;ClippingRankSum=-0.286;DP=59;FS=3.942;MLEAC=1;MLEAF=0.500;MQ=58.87;MQRankSum=-3.318;QD=1.66;ReadPosRankSum=-0.239;SOR=1.837	GT:AD:DP:GQ:PL	0/1:51,7:58:99:126,0,4405
NOT_SCAFFOLDED_NGS_utg3772|quiver|pilon	17308	.	A	G	40.77	LowQD;LowQual	AC=1;AF=0.500;AN=2;BaseQRankSum=1.022;ClippingRankSum=0.256;DP=49;FS=0.000;MLEAC=1;MLEAF=0.500;MQ=59.32;MQRankSum=-2.896;QD=0.83;ReadPosRankSum=1.576;SOR=0.402	GT:AD:DP:GQ:PL	0/1:45,3:48:69:69,0,4337
NOT_SCAFFOLDED_NGS_utg3772|quiver|pilon	17488	.	A	C	190.77	PASS	AC=1;AF=0.500;AN=2;BaseQRankSum=2.370;ClippingRankSum=-0.433;DP=30;FS=5.280;MLEAC=1;MLEAF=0.500;MQ=59.06;MQRankSum=1.198;QD=6.36;ReadPosRankSum=-0.178;SOR=2.093	GT:AD:DP:GQ:PL	0/1:22,7:29:99:219,0,805
NOT_SCAFFOLDED_NGS_utg3772|quiver|pilon	18092	.	A	C	143.77	PASS	AC=1;AF=0.500;AN=2;BaseQRankSum=2.705;ClippingRankSum=0.078;DP=71;FS=0.000;MLEAC=1;MLEAF=0.500;MQ=57.34;MQRankSum=-2.238;QD=2.02;ReadPosRankSum=0.579;SOR=0.820	GT:AD:DP:GQ:PL	0/1:62,9:71:99:172,0,2076
NOT_SCAFFOLDED_NGS_utg3772|quiver|pilon	18239	.	G	A	32.77	LowQual	AC=1;AF=0.500;AN=2;BaseQRankSum=0.452;ClippingRankSum=-0.553;DP=21;FS=0.000;MLEAC=1;MLEAF=0.500;MQ=37.87;MQRankSum=0.754;QD=1.56;ReadPosRankSum=-1.859;SOR=0.404	GT:AD:DP:GQ:PL	0/1:18,3:21:61:61,0,670
NOT_SCAFFOLDED_NGS_utg3772|quiver|pilon	18344	.	G	T	39.77	LowQual	AC=1;AF=0.500;AN=2;BaseQRankSum=0.358;ClippingRankSum=-0.358;DP=5;FS=10.000;MLEAC=1;MLEAF=0.500;MQ=34.16;MQRankSum=0.358;QD=7.95;ReadPosRankSum=-1.231;SOR=2.204	GT:AD:DP:GQ:PL	0/1:3,2:5:68:68,0,91
NOT_SCAFFOLDED_NGS_utg3772|quiver|pilon	18504	.	C	T	572.77	PASS	AC=1;AF=0.500;AN=2;BaseQRankSum=0.526;ClippingRankSum=-0.444;DP=92;FS=2.988;MLEAC=1;MLEAF=0.500;MQ=38.36;MQRankSum=0.059;QD=6.23;ReadPosRankSum=1.506;SOR=0.319	GT:AD:DP:GQ:PL	0/1:70,22:92:99:601,0,2504
NOT_SCAFFOLDED_NGS_utg3772|quiver|pilon	18924	.	A	AG	87.73	LowQD	AC=1;AF=0.500;AN=2;BaseQRankSum=-1.415;ClippingRankSum=0.654;DP=98;FS=0.000;MLEAC=1;MLEAF=0.500;MQ=53.45;MQRankSum=-2.227;QD=0.90;ReadPosRankSum=1.402;SOR=0.765	GT:AD:DP:GQ:PL	0/1:81,10:91:99:125,0,3017
NOT_SCAFFOLDED_NGS_utg3772|quiver|pilon	19334	.	A	C	120.77	LowQD	AC=1;AF=0.500;AN=2;BaseQRankSum=2.823;ClippingRankSum=0.139;DP=144;FS=11.954;MLEAC=1;MLEAF=0.500;MQ=56.97;MQRankSum=-4.775;QD=0.84;ReadPosRankSum=2.370;SOR=2.489	GT:AD:DP:GQ:PL	0/1:131,13:144:99:149,0,9259
NOT_SCAFFOLDED_NGS_utg3772|quiver|pilon	19342	.	C	T	117.77	LowQD	AC=1;AF=0.500;AN=2;BaseQRankSum=1.959;ClippingRankSum=0.417;DP=142;FS=14.595;MLEAC=1;MLEAF=0.500;MQ=57.96;MQRankSum=-5.150;QD=0.83;ReadPosRankSum=2.462;SOR=2.778	GT:AD:DP:GQ:PL	0/1:129,13:142:99:146,0,9307
NOT_SCAFFOLDED_NGS_utg3772|quiver|pilon	19535	.	AT	A	404.73	PASS	AC=1;AF=0.500;AN=2;BaseQRankSum=0.573;ClippingRankSum=-0.457;DP=88;FS=9.015;MLEAC=1;MLEAF=0.500;MQ=51.76;MQRankSum=-4.062;QD=4.60;ReadPosRankSum=0.702;SOR=0.859	GT:AD:DP:GQ:PL	0/1:47,22:69:99:442,0,1230
NOT_SCAFFOLDED_NGS_utg3772|quiver|pilon	19550	.	AT	A	797.73	PASS	AC=1;AF=0.500;AN=2;BaseQRankSum=-0.989;ClippingRankSum=-0.084;DP=88;FS=4.875;MLEAC=1;MLEAF=0.500;MQ=55.50;MQRankSum=-4.252;QD=9.07;ReadPosRankSum=3.031;SOR=0.916	GT:AD:DP:GQ:PL	0/1:61,25:86:99:835,0,2361
NOT_SCAFFOLDED_NGS_utg3772|quiver|pilon	19553	.	T	A	650.77	PASS	AC=1;AF=0.500;AN=2;BaseQRankSum=-0.142;ClippingRankSum=-0.327;DP=88;FS=4.746;MLEAC=1;MLEAF=0.500;MQ=55.50;MQRankSum=-5.618;QD=7.40;ReadPosRankSum=3.480;SOR=0.916	GT:AD:DP:GQ:PL	0/1:61,24:85:99:679,0,2544
NOT_SCAFFOLDED_NGS_utg3772|quiver|pilon	19833	.	G	GAC	108.73	LowQD	AC=1;AF=0.500;AN=2;BaseQRankSum=-1.018;ClippingRankSum=-0.495;DP=230;FS=1.011;MLEAC=1;MLEAF=0.500;MQ=52.25;MQRankSum=1.194;QD=0.47;ReadPosRankSum=1.365;SOR=0.498	GT:AD:DP:GQ:PL	0/1:147,17:164:99:146,0,5467
NOT_SCAFFOLDED_NGS_utg3772|quiver|pilon	19858	.	T	A	38.73	LowQD;LowQual	AC=1;AF=0.500;AN=2;BaseQRankSum=-2.132;ClippingRankSum=0.730;DP=235;FS=44.918;MLEAC=1;MLEAF=0.500;MQ=54.85;MQRankSum=1.076;QD=0.16;ReadPosRankSum=-3.757;SOR=3.898	GT:AD:DP:GQ:PL	0/1:165,21:186:76:76,0,6805
NOT_SCAFFOLDED_NGS_utg3772|quiver|pilon	19860	.	A	T	1739.77	PASS	AC=1;AF=0.500;AN=2;BaseQRankSum=-0.977;ClippingRankSum=-1.022;DP=223;FS=11.161;MLEAC=1;MLEAF=0.500;MQ=54.81;MQRankSum=1.882;QD=7.80;ReadPosRankSum=3.071;SOR=1.357	GT:AD:DP:GQ:PL	0/1:117,76:193:99:1768,0,3721
NOT_SCAFFOLDED_NGS_utg3772|quiver|pilon	20261	.	C	CT	96.73	PASS	AC=1;AF=0.500;AN=2;BaseQRankSum=-1.309;ClippingRankSum=0.135;DP=14;FS=0.000;MLEAC=1;MLEAF=0.500;MQ=51.71;MQRankSum=0.689;QD=6.91;ReadPosRankSum=1.000;SOR=0.941	GT:AD:DP:GQ:PL	0/1:7,5:12:99:134,0,157
NOT_SCAFFOLDED_NGS_utg3772|quiver|pilon	25015	.	G	A	75.77	PASS	AC=1;AF=0.500;AN=2;BaseQRankSum=-0.550;ClippingRankSum=-0.550;DP=7;FS=3.680;MLEAC=1;MLEAF=0.500;MQ=32.82;MQRankSum=1.754;QD=10.82;ReadPosRankSum=-0.937;SOR=2.833	GT:AD:DP:GQ:PL	0/1:4,3:7:99:104,0,102
NOT_SCAFFOLDED_NGS_utg3772|quiver|pilon	28277	.	C	A	113.77	PASS	AC=1;AF=0.500;AN=2;BaseQRankSum=-0.454;ClippingRankSum=0.124;DP=21;FS=0.000;MLEAC=1;MLEAF=0.500;MQ=55.73;MQRankSum=0.702;QD=5.42;ReadPosRankSum=0.124;SOR=0.412	GT:AD:DP:GQ:PL	0/1:16,5:21:99:142,0,581
NOT_SCAFFOLDED_NGS_utg3772|quiver|pilon	29000	.	T	A	221.77	PASS	AC=1;AF=0.500;AN=2;BaseQRankSum=1.535;ClippingRankSum=-1.025;DP=112;FS=8.128;MLEAC=1;MLEAF=0.500;MQ=56.61;MQRankSum=-5.908;QD=1.98;ReadPosRankSum=0.963;SOR=1.812	GT:AD:DP:GQ:PL	0/1:98,14:112:99:250,0,3288
NOT_SCAFFOLDED_NGS_utg3772|quiver|pilon	29195	.	A	T	48.77	LowQD;LowQual	AC=1;AF=0.500;AN=2;BaseQRankSum=0.191;ClippingRankSum=-0.433;DP=42;FS=14.518;MLEAC=1;MLEAF=0.500;MQ=54.00;MQRankSum=-2.720;QD=1.16;ReadPosRankSum=0.295;SOR=3.737	GT:AD:DP:GQ:PL	0/1:34,7:41:77:77,0,1274
NOT_SCAFFOLDED_NGS_utg3772|quiver|pilon	29205	.	C	CAT	246.73	PASS	AC=1;AF=0.500;AN=2;BaseQRankSum=1.393;ClippingRankSum=0.000;DP=41;FS=11.414;MLEAC=1;MLEAF=0.500;MQ=53.46;MQRankSum=-2.711;QD=6.02;ReadPosRankSum=-0.339;SOR=3.576	GT:AD:DP:GQ:PL	0/1:31,9:40:99:284,0,1336
NOT_SCAFFOLDED_NGS_utg9016|quiver|pilon	2996	.	CT	C	75.25	LowCoverage	AC=2;AF=1.00;AN=2;DP=3;FS=0.000;MLEAC=2;MLEAF=1.00;MQ=38.65;QD=25.08;SOR=1.179	GT:AD:DP:GQ:PL	1/1:0,3:3:9:112,9,0
NOT_SCAFFOLDED_NGS_utg9016|quiver|pilon	4794	.	TC	T	179.87	PASS	AC=2;AF=1.00;AN=2;DP=8;FS=0.000;MLEAC=2;MLEAF=1.00;MQ=39.61;QD=22.48;SOR=1.022	GT:AD:DP:GQ:PL	1/1:0,5:5:15:217,15,0
NOT_SCAFFOLDED_NGS_utg9016|quiver|pilon	4798	.	GCTC	G	179.87	PASS	AC=2;AF=1.00;AN=2;DP=8;FS=0.000;MLEAC=2;MLEAF=1.00;MQ=39.61;QD=22.48;SOR=1.022	GT:AD:DP:GQ:PL	1/1:0,5:5:15:217,15,0
NOT_SCAFFOLDED_NGS_utg9016|quiver|pilon	5414	.	GCT	G	89.25	PASS	AC=2;AF=1.00;AN=2;DP=5;FS=0.000;MLEAC=2;MLEAF=1.00;MQ=37.91;QD=17.85;SOR=1.179	GT:AD:DP:GQ:PL	1/1:0,3:3:9:126,9,0
NOT_SCAFFOLDED_NGS_utg9016|quiver|pilon	20080	.	G	GGTA	205.82	PASS	AC=1;AF=0.500;AN=2;BaseQRankSum=-0.747;ClippingRankSum=0.747;DP=16;FS=0.000;MLEAC=1;MLEAF=0.500;MQ=60.67;MQRankSum=0.747;QD=12.86;ReadPosRankSum=0.747;SOR=0.330	GT:AD:DP:GQ:PL	0/1:1,7:8:17:243,0,17
NOT_SCAFFOLDED_NGS_utg9016|quiver|pilon	24406	.	A	AC	56.25	LowCoverage	AC=2;AF=1.00;AN=2;DP=3;FS=0.000;MLEAC=2;MLEAF=1.00;MQ=40.68;QD=18.75;SOR=2.833	GT:AD:DP:GQ:PL	1/1:0,3:3:9:93,9,0
NOT_SCAFFOLDED_NGS_utg9016|quiver|pilon	33078	.	T	TA	80	PASS	AC=2;AF=1.00;AN=2;DP=5;FS=0.000;MLEAC=2;MLEAF=1.00;MQ=60.00;QD=16.00;SOR=1.609	GT:AD:DP:GQ:PL	1/1:0,4:4:12:117,12,0
NOT_SCAFFOLDED_NGS_utg9016|quiver|pilon	45360	.	A	AT	90	PASS	AC=2;AF=1.00;AN=2;DP=6;FS=0.000;MLEAC=2;MLEAF=1.00;MQ=60.00;QD=15.00;SOR=0.693	GT:AD:DP:GQ:PL	1/1:0,4:4:12:127,12,0
NOT_SCAFFOLDED_NGS_utg9016|quiver|pilon	65626	.	C	A	30.77	LowQual	AC=1;AF=0.500;AN=2;BaseQRankSum=-0.992;ClippingRankSum=0.331;DP=20;FS=5.929;MLEAC=1;MLEAF=0.500;MQ=42.95;MQRankSum=-2.410;QD=1.54;ReadPosRankSum=-0.142;SOR=1.447	GT:AD:DP:GQ:PL	0/1:16,4:20:59:59,0,534
NOT_SCAFFOLDED_NGS_utg1081|quiver|pilon	66439	.	AC	A	35.73	LowQual	AC=1;AF=0.500;AN=2;BaseQRankSum=-0.505;ClippingRankSum=1.083;DP=16;FS=2.869;MLEAC=1;MLEAF=0.500;MQ=56.79;MQRankSum=-2.670;QD=2.23;ReadPosRankSum=-0.794;SOR=1.781	GT:AD:DP:GQ:PL	0/1:12,3:15:73:73,0,423
NOT_SCAFFOLDED_NGS_utg1081|quiver|pilon	66591	.	A	ACT	388.73	PASS	AC=1;AF=0.500;AN=2;BaseQRankSum=0.047;ClippingRankSum=0.644;DP=38;FS=1.342;MLEAC=1;MLEAF=0.500;MQ=56.88;MQRankSum=-4.224;QD=10.23;ReadPosRankSum=-3.690;SOR=1.022	GT:AD:DP:GQ:PL	0/1:26,12:38:99:426,0,1067
NOT_SCAFFOLDED_NGS_utg1081|quiver|pilon	66607	.	A	T	433.77	PASS	AC=1;AF=0.500;AN=2;BaseQRankSum=2.227;ClippingRankSum=1.751;DP=41;FS=2.807;MLEAC=1;MLEAF=0.500;MQ=57.11;MQRankSum=-3.516;QD=10.58;ReadPosRankSum=-0.518;SOR=1.179	GT:AD:DP:GQ:PL	0/1:28,13:41:99:462,0,1664
NOT_SCAFFOLDED_NGS_utg1081|quiver|pilon	66608	.	C	A	433.77	PASS	AC=1;AF=0.500;AN=2;BaseQRankSum=0.658;ClippingRankSum=0.238;DP=41;FS=2.807;MLEAC=1;MLEAF=0.500;MQ=57.11;MQRankSum=-4.188;QD=10.58;ReadPosRankSum=-0.434;SOR=1.179	GT:AD:DP:GQ:PL	0/1:28,13:41:99:462,0,1664
NOT_SCAFFOLDED_NGS_utg1081|quiver|pilon	67122	.	G	A	43.77	LowQual	AC=1;AF=0.500;AN=2;BaseQRankSum=-0.251;ClippingRankSum=-0.754;DP=21;FS=0.000;MLEAC=1;MLEAF=0.500;MQ=58.76;MQRankSum=-1.558;QD=2.08;ReadPosRankSum=-1.055;SOR=0.919	GT:AD:DP:GQ:PL	0/1:18,3:21:72:72,0,746
NOT_SCAFFOLDED_NGS_utg1081|quiver|pilon	67130	.	A	T	37.77	LowQual	AC=1;AF=0.500;AN=2;BaseQRankSum=1.435;ClippingRankSum=-0.191;DP=22;FS=0.000;MLEAC=1;MLEAF=0.500;MQ=58.81;MQRankSum=-2.679;QD=1.72;ReadPosRankSum=-0.287;SOR=0.818	GT:AD:DP:GQ:PL	0/1:19,3:22:66:66,0,808
NOT_SCAFFOLDED_NGS_utg1081|quiver|pilon	67150	.	A	G	40.77	LowQual	AC=1;AF=0.500;AN=2;BaseQRankSum=0.191;ClippingRankSum=0.287;DP=22;FS=0.000;MLEAC=1;MLEAF=0.500;MQ=58.81;MQRankSum=-2.679;QD=1.85;ReadPosRankSum=1.435;SOR=0.818	GT:AD:DP:GQ:PL	0/1:19,3:22:69:69,0,789
NOT_SCAFFOLDED_NGS_utg1081|quiver|pilon	67153	.	G	A	40.77	LowQual	AC=1;AF=0.500;AN=2;BaseQRankSum=0.957;ClippingRankSum=0.000;DP=22;FS=0.000;MLEAC=1;MLEAF=0.500;MQ=58.81;MQRankSum=-1.244;QD=1.85;ReadPosRankSum=0.957;SOR=0.818	GT:AD:DP:GQ:PL	0/1:19,3:22:69:69,0,789
NOT_SCAFFOLDED_NGS_utg1081|quiver|pilon	70185	.	C	A	38.77	LowQD;LowQual	AC=1;AF=0.500;AN=2;BaseQRankSum=1.044;ClippingRankSum=-0.411;DP=29;FS=0.000;MLEAC=1;MLEAF=0.500;MQ=57.22;MQRankSum=-3.194;QD=1.34;ReadPosRankSum=-0.411;SOR=0.622	GT:AD:DP:GQ:PL	0/1:25,4:29:67:67,0,902
NOT_SCAFFOLDED_NGS_utg1081|quiver|pilon	91650	.	T	C	133.77	PASS	AC=1;AF=0.500;AN=2;BaseQRankSum=-2.436;ClippingRankSum=0.702;DP=22;FS=0.000;MLEAC=1;MLEAF=0.500;MQ=53.46;MQRankSum=-2.684;QD=6.08;ReadPosRankSum=0.289;SOR=0.760	GT:AD:DP:GQ:PL	0/1:16,5:21:99:162,0,1101
NOT_SCAFFOLDED_NGS_utg1081|quiver|pilon	91658	.	T	A	139.77	PASS	AC=1;AF=0.500;AN=2;BaseQRankSum=-2.639;ClippingRankSum=-0.509;DP=20;FS=0.000;MLEAC=1;MLEAF=0.500;MQ=52.76;MQRankSum=-2.546;QD=6.99;ReadPosRankSum=-0.139;SOR=0.730	GT:AD:DP:GQ:PL	0/1:14,5:19:99:168,0,1047
NOT_SCAFFOLDED_NGS_utg1081|quiver|pilon	91679	.	G	A	121.77	PASS	AC=1;AF=0.500;AN=2;BaseQRankSum=-2.683;ClippingRankSum=0.034;DP=26;FS=0.000;MLEAC=1;MLEAF=0.500;MQ=54.52;MQRankSum=-2.887;QD=4.68;ReadPosRankSum=-0.374;SOR=0.458	GT:AD:DP:GQ:PL	0/1:20,5:25:99:150,0,1207
NOT_SCAFFOLDED_NGS_utg1081|quiver|pilon	91688	.	A	G	124.77	PASS	AC=1;AF=0.500;AN=2;BaseQRankSum=-3.128;ClippingRankSum=-0.426;DP=25;FS=2.161;MLEAC=1;MLEAF=0.500;MQ=54.29;MQRankSum=-2.843;QD=4.99;ReadPosRankSum=-1.990;SOR=0.250	GT:AD:DP:GQ:PL	0/1:19,5:24:99:153,0,1168
NOT_SCAFFOLDED_NGS_utg1081|quiver|pilon	96785	.	G	A	217.77	PASS	AC=1;AF=0.500;AN=2;BaseQRankSum=0.100;ClippingRankSum=-0.635;DP=23;FS=2.066;MLEAC=1;MLEAF=0.500;MQ=55.19;MQRankSum=-3.775;QD=9.47;ReadPosRankSum=0.969;SOR=1.402	GT:AD:DP:GQ:PL	0/1:16,7:23:99:246,0,642
NOT_SCAFFOLDED_NGS_utg1081|quiver|pilon	96787	.	G	A	217.77	PASS	AC=1;AF=0.500;AN=2;BaseQRankSum=0.705;ClippingRankSum=-1.621;DP=22;FS=2.105;MLEAC=1;MLEAF=0.500;MQ=54.96;MQRankSum=-3.736;QD=9.90;ReadPosRankSum=0.282;SOR=1.536	GT:AD:DP:GQ:PL	0/1:15,7:22:99:246,0,642
NOT_SCAFFOLDED_NGS_utg1081|quiver|pilon	96911	.	C	A	246.77	PASS	AC=1;AF=0.500;AN=2;BaseQRankSum=2.418;ClippingRankSum=-0.437;DP=25;FS=10.578;MLEAC=1;MLEAF=0.500;MQ=54.41;MQRankSum=-3.990;QD=9.87;ReadPosRankSum=-0.262;SOR=2.822	GT:AD:DP:GQ:PL	0/1:17,8:25:99:275,0,606
NOT_SCAFFOLDED_NGS_utg1081|quiver|pilon	116124	.	T	G	43.77	LowQual	AC=1;AF=0.500;AN=2;BaseQRankSum=0.955;ClippingRankSum=0.653;DP=21;FS=13.757;MLEAC=1;MLEAF=0.500;MQ=58.39;MQRankSum=-0.955;QD=2.08;ReadPosRankSum=-1.256;SOR=2.784	GT:AD:DP:GQ:PL	0/1:18,3:21:72:72,0,747
NOT_SCAFFOLDED_NGS_utg1081|quiver|pilon	116125	.	G	A	43.77	LowQual	AC=1;AF=0.500;AN=2;BaseQRankSum=0.653;ClippingRankSum=-0.452;DP=21;FS=13.757;MLEAC=1;MLEAF=0.500;MQ=58.39;MQRankSum=-2.161;QD=2.08;ReadPosRankSum=-1.256;SOR=2.784	GT:AD:DP:GQ:PL	0/1:18,3:21:72:72,0,747
NOT_SCAFFOLDED_NGS_utg1081|quiver|pilon	116157	.	A	G	287.77	PASS	AC=1;AF=0.500;AN=2;BaseQRankSum=-0.598;ClippingRankSum=-1.165;DP=23;FS=9.901;MLEAC=1;MLEAF=0.500;MQ=56.39;MQRankSum=-1.984;QD=12.51;ReadPosRankSum=-0.094;SOR=1.185	GT:AD:DP:GQ:PL	0/1:14,9:23:99:316,0,501
NOT_SCAFFOLDED_NGS_utg1081|quiver|pilon	116177	.	C	T	313.77	SnpCluster	AC=1;AF=0.500;AN=2;BaseQRankSum=-0.462;ClippingRankSum=1.386;DP=21;FS=10.593;MLEAC=1;MLEAF=0.500;MQ=56.04;MQRankSum=-1.883;QD=14.94;ReadPosRankSum=2.523;SOR=1.170	GT:AD:DP:GQ:PL	0/1:12,9:21:99:342,0,467
NOT_SCAFFOLDED_NGS_utg1081|quiver|pilon	116180	.	T	C	316.77	SnpCluster	AC=1;AF=0.500;AN=2;BaseQRankSum=-0.076;ClippingRankSum=1.064;DP=20;FS=7.574;MLEAC=1;MLEAF=0.500;MQ=55.83;MQRankSum=-2.887;QD=15.84;ReadPosRankSum=2.507;SOR=1.182	GT:AD:DP:GQ:PL	0/1:11,9:20:99:345,0,429
NOT_SCAFFOLDED_NGS_utg1081|quiver|pilon	116186	.	T	C	322.77	SnpCluster	AC=1;AF=0.500;AN=2;BaseQRankSum=-0.177;ClippingRankSum=-0.971;DP=18;FS=4.598;MLEAC=1;MLEAF=0.500;MQ=55.35;MQRankSum=-2.737;QD=17.93;ReadPosRankSum=2.119;SOR=1.221	GT:AD:DP:GQ:PL	0/1:9,9:18:99:351,0,351
NOT_SCAFFOLDED_NGS_utg1081|quiver|pilon	116209	.	G	A	40.77	LowQual;SnpCluster	AC=1;AF=0.500;AN=2;BaseQRankSum=-0.720;ClippingRankSum=-0.720;DP=6;FS=0.000;MLEAC=1;MLEAF=0.500;MQ=54.16;MQRankSum=-1.380;QD=6.79;ReadPosRankSum=0.720;SOR=1.179	GT:AD:DP:GQ:PL	0/1:4,2:6:69:69,0,204
NOT_SCAFFOLDED_NGS_utg1081|quiver|pilon	116211	.	G	A	40.77	LowQual;SnpCluster	AC=1;AF=0.500;AN=2;BaseQRankSum=0.922;ClippingRankSum=0.198;DP=7;FS=0.000;MLEAC=1;MLEAF=0.500;MQ=55.03;MQRankSum=-1.495;QD=5.82;ReadPosRankSum=0.922;SOR=1.802	GT:AD:DP:GQ:PL	0/1:5,2:7:69:69,0,204
NOT_SCAFFOLDED_NGS_utg1081|quiver|pilon	116213	.	T	C	40.77	LowQual;SnpCluster	AC=1;AF=0.500;AN=2;BaseQRankSum=0.922;ClippingRankSum=1.495;DP=7;FS=0.000;MLEAC=1;MLEAF=0.500;MQ=55.03;MQRankSum=-1.495;QD=5.82;ReadPosRankSum=0.922;SOR=1.802	GT:AD:DP:GQ:PL	0/1:5,2:7:69:69,0,204
NOT_SCAFFOLDED_NGS_utg1081|quiver|pilon	116239	.	A	G	237.77	PASS	AC=1;AF=0.500;AN=2;BaseQRankSum=-0.600;ClippingRankSum=-0.289;DP=12;FS=2.616;MLEAC=1;MLEAF=0.500;MQ=53.85;MQRankSum=-1.599;QD=19.81;ReadPosRankSum=-1.239;SOR=1.863	GT:AD:DP:GQ:PL	0/1:4,8:12:99:266,0,131
NOT_SCAFFOLDED_NGS_utg1081|quiver|pilon	116258	.	T	C	230.77	PASS	AC=1;AF=0.500;AN=2;BaseQRankSum=1.200;ClippingRankSum=-0.660;DP=13;FS=2.522;MLEAC=1;MLEAF=0.500;MQ=55.75;MQRankSum=-2.074;QD=17.75;ReadPosRankSum=0.101;SOR=1.688	GT:AD:DP:GQ:PL	0/1:6,7:13:99:259,0,185
NOT_SCAFFOLDED_NGS_utg1081|quiver|pilon	116273	.	A	C	151.77	PASS	AC=1;AF=0.500;AN=2;BaseQRankSum=-1.200;ClippingRankSum=0.267;DP=16;FS=10.659;MLEAC=1;MLEAF=0.500;MQ=56.57;MQRankSum=-0.800;QD=9.49;ReadPosRankSum=0.000;SOR=3.603	GT:AD:DP:GQ:PL	0/1:9,5:14:99:180,0,404
NOT_SCAFFOLDED_NGS_utg1081|quiver|pilon	116277	.	T	C	142.73	PASS	AC=1;AF=0.500;AN=2;BaseQRankSum=-1.041;ClippingRankSum=0.306;DP=17;FS=13.570;MLEAC=1;MLEAF=0.500;MQ=56.78;MQRankSum=-1.408;QD=8.40;ReadPosRankSum=-0.919;SOR=3.598	GT:AD:DP:GQ:PL	0/1:10,5:15:99:180,0,404
NOT_SCAFFOLDED_NGS_utg4237|quiver|pilon	249	.	C	CA	70.73	PASS	AC=1;AF=0.500;AN=2;BaseQRankSum=-0.453;ClippingRankSum=-0.453;DP=19;FS=2.622;MLEAC=1;MLEAF=0.500;MQ=60.00;MQRankSum=1.359;QD=3.72;ReadPosRankSum=0.340;SOR=0.148	GT:AD:DP:GQ:PL	0/1:11,5:16:99:108,0,367
NOT_SCAFFOLDED_NGS_utg4237|quiver|pilon	254	.	A	AT	236.73	PASS	AC=1;AF=0.500;AN=2;BaseQRankSum=-1.531;ClippingRankSum=-0.551;DP=19;FS=6.166;MLEAC=1;MLEAF=0.500;MQ=60.00;MQRankSum=-1.408;QD=12.46;ReadPosRankSum=0.429;SOR=2.712	GT:AD:DP:GQ:PL	0/1:5,10:15:99:274,0,161
NOT_SCAFFOLDED_NGS_utg4237|quiver|pilon	292	.	T	C	51.77	PASS	AC=1;AF=0.500;AN=2;BaseQRankSum=0.000;ClippingRankSum=0.000;DP=16;FS=0.000;MLEAC=1;MLEAF=0.500;MQ=60.00;MQRankSum=0.404;QD=3.24;ReadPosRankSum=-0.807;SOR=0.260	GT:AD:DP:GQ:PL	0/1:13,3:16:80:80,0,530
NOT_SCAFFOLDED_NGS_utg4237|quiver|pilon	342	.	T	TA	188.73	PASS	AC=1;AF=0.500;AN=2;BaseQRankSum=-0.608;ClippingRankSum=-0.988;DP=25;FS=1.740;MLEAC=1;MLEAF=0.500;MQ=60.00;MQRankSum=0.760;QD=7.55;ReadPosRankSum=0.076;SOR=1.179	GT:AD:DP:GQ:PL	0/1:11,9:20:99:226,0,435
NOT_SCAFFOLDED_NGS_utg4237|quiver|pilon	355	.	A	AT	415.73	PASS	AC=1;AF=0.500;AN=2;BaseQRankSum=-1.357;ClippingRankSum=-0.433;DP=25;FS=4.310;MLEAC=1;MLEAF=0.500;MQ=60.00;MQRankSum=0.779;QD=16.63;ReadPosRankSum=1.588;SOR=0.124	GT:AD:DP:GQ:PL	0/1:12,12:24:99:453,0,511
NOT_SCAFFOLDED_NGS_utg4237|quiver|pilon	364	.	A	G	328.77	PASS	AC=1;AF=0.500;AN=2;BaseQRankSum=0.486;ClippingRankSum=-0.359;DP=32;FS=0.000;MLEAC=1;MLEAF=0.500;MQ=60.00;MQRankSum=0.106;QD=10.27;ReadPosRankSum=3.233;SOR=0.404	GT:AD:DP:GQ:PL	0/1:21,10:31:99:357,0,729
NOT_SCAFFOLDED_NGS_utg4237|quiver|pilon	551	.	C	G	314.77	PASS	AC=1;AF=0.500;AN=2;BaseQRankSum=-1.465;ClippingRankSum=1.164;DP=45;FS=1.253;MLEAC=1;MLEAF=0.500;MQ=60.00;MQRankSum=-1.089;QD=6.99;ReadPosRankSum=1.515;SOR=0.740	GT:AD:DP:GQ:PL	0/1:32,13:45:99:343,0,1098
NOT_SCAFFOLDED_NGS_utg4237|quiver|pilon	605	.	G	A	667.77	PASS	AC=1;AF=0.500;AN=2;BaseQRankSum=-1.705;ClippingRankSum=2.088;DP=64;FS=0.000;MLEAC=1;MLEAF=0.500;MQ=60.00;MQRankSum=-0.276;QD=10.43;ReadPosRankSum=0.078;SOR=0.659	GT:AD:DP:GQ:PL	0/1:39,24:63:99:696,0,1359
NOT_SCAFFOLDED_NGS_utg4237|quiver|pilon	828	.	A	AT	649.73	PASS	AC=1;AF=0.500;AN=2;BaseQRankSum=0.119;ClippingRankSum=0.187;DP=84;FS=2.007;MLEAC=1;MLEAF=0.500;MQ=60.00;MQRankSum=1.617;QD=7.73;ReadPosRankSum=-1.605;SOR=0.437	GT:AD:DP:GQ:PL	0/1:45,28:73:99:687,0,1241
NOT_SCAFFOLDED_NGS_utg4237|quiver|pilon	994	.	T	TG	439.73	PASS	AC=1;AF=0.500;AN=2;BaseQRankSum=1.350;ClippingRankSum=1.644;DP=40;FS=0.000;MLEAC=1;MLEAF=0.500;MQ=60.27;MQRankSum=-0.881;QD=10.99;ReadPosRankSum=-0.998;SOR=0.548	GT:AD:DP:GQ:PL	0/1:21,17:38:99:477,0,726
NOT_SCAFFOLDED_NGS_utg4237|quiver|pilon	995	.	G	GT	575.73	PASS	AC=1;AF=0.500;AN=2;BaseQRankSum=0.515;ClippingRankSum=-0.975;DP=42;FS=0.000;MLEAC=1;MLEAF=0.500;MQ=60.26;MQRankSum=-2.194;QD=13.71;ReadPosRankSum=1.381;SOR=0.874	GT:AD:DP:GQ:PL	0/1:19,21:40:99:613,0,595
NOT_SCAFFOLDED_NGS_utg4237|quiver|pilon	1093	.	A	G	572.77	PASS	AC=1;AF=0.500;AN=2;BaseQRankSum=2.601;ClippingRankSum=-1.955;DP=58;FS=0.000;MLEAC=1;MLEAF=0.500;MQ=60.00;MQRankSum=0.116;QD=9.88;ReadPosRankSum=1.822;SOR=0.631	GT:AD:DP:GQ:PL	0/1:39,19:58:99:601,0,1153
NOT_SCAFFOLDED_NGS_utg4237|quiver|pilon	1147	.	T	C	838.77	PASS	AC=1;AF=0.500;AN=2;BaseQRankSum=1.713;ClippingRankSum=0.471;DP=70;FS=2.050;MLEAC=1;MLEAF=0.500;MQ=60.00;MQRankSum=1.400;QD=11.98;ReadPosRankSum=0.350;SOR=0.824	GT:AD:DP:GQ:PL	0/1:43,27:70:99:867,0,1441
NOT_SCAFFOLDED_NGS_utg4237|quiver|pilon	1219	.	A	G	685.77	PASS	AC=1;AF=0.500;AN=2;BaseQRankSum=0.340;ClippingRankSum=-0.802;DP=68;FS=7.036;MLEAC=1;MLEAF=0.500;MQ=60.00;MQRankSum=-1.020;QD=10.08;ReadPosRankSum=-0.597;SOR=1.659	GT:AD:DP:GQ:PL	0/1:44,24:68:99:714,0,1442
NOT_SCAFFOLDED_NGS_utg4237|quiver|pilon	1394	.	C	A	314.77	PASS	AC=1;AF=0.500;AN=2;BaseQRankSum=0.447;ClippingRankSum=1.031;DP=64;FS=2.586;MLEAC=1;MLEAF=0.500;MQ=60.00;MQRankSum=-0.187;QD=4.92;ReadPosRankSum=1.502;SOR=0.378	GT:AD:DP:GQ:PL	0/1:50,14:64:99:343,0,1765
NOT_SCAFFOLDED_NGS_utg4237|quiver|pilon	2293	.	C	A	395.77	PASS	AC=1;AF=0.500;AN=2;BaseQRankSum=-2.932;ClippingRankSum=0.625;DP=48;FS=1.190;MLEAC=1;MLEAF=0.500;MQ=60.00;MQRankSum=-0.259;QD=8.25;ReadPosRankSum=1.854;SOR=0.420	GT:AD:DP:GQ:PL	0/1:31,17:48:99:424,0,1064
NOT_SCAFFOLDED_NGS_utg4237|quiver|pilon	2325	.	T	C	404.77	PASS	AC=1;AF=0.500;AN=2;BaseQRankSum=-0.552;ClippingRankSum=-0.978;DP=53;FS=0.000;MLEAC=1;MLEAF=0.500;MQ=60.00;MQRankSum=0.397;QD=7.64;ReadPosRankSum=1.385;SOR=0.643	GT:AD:DP:GQ:PL	0/1:37,16:53:99:433,0,1229
NOT_SCAFFOLDED_NGS_utg4237|quiver|pilon	2571	.	GT	G	379.73	PASS	AC=1;AF=0.500;AN=2;BaseQRankSum=0.855;ClippingRankSum=-2.127;DP=50;FS=3.453;MLEAC=1;MLEAF=0.500;MQ=60.00;MQRankSum=-1.864;QD=7.59;ReadPosRankSum=2.258;SOR=0.223	GT:AD:DP:GQ:PL	0/1:27,16:43:99:366,0,417
NOT_SCAFFOLDED_NGS_utg4237|quiver|pilon	2633	.	G	T	450.77	PASS	AC=1;AF=0.500;AN=2;BaseQRankSum=-0.132;ClippingRankSum=-0.070;DP=62;FS=0.000;MLEAC=1;MLEAF=0.500;MQ=60.00;MQRankSum=0.163;QD=7.27;ReadPosRankSum=-1.357;SOR=0.610	GT:AD:DP:GQ:PL	0/1:44,18:62:99:479,0,1461
NOT_SCAFFOLDED_NGS_utg4237|quiver|pilon	2973	.	T	A	887.77	PASS	AC=1;AF=0.500;AN=2;BaseQRankSum=-0.814;ClippingRankSum=2.003;DP=87;FS=0.000;MLEAC=1;MLEAF=0.500;MQ=60.00;MQRankSum=-0.541;QD=10.20;ReadPosRankSum=1.536;SOR=0.732	GT:AD:DP:GQ:PL	0/1:55,32:87:99:916,0,1838
NOT_SCAFFOLDED_NGS_utg4237|quiver|pilon	3109	.	T	C	699.77	PASS	AC=1;AF=0.500;AN=2;BaseQRankSum=1.489;ClippingRankSum=-1.352;DP=88;FS=3.319;MLEAC=1;MLEAF=0.500;MQ=60.00;MQRankSum=1.733;QD=7.95;ReadPosRankSum=2.485;SOR=1.118	GT:AD:DP:GQ:PL	0/1:65,22:87:99:728,0,4583
NOT_SCAFFOLDED_NGS_utg4237|quiver|pilon	3110	.	G	A	699.77	PASS	AC=1;AF=0.500;AN=2;BaseQRankSum=2.475;ClippingRankSum=1.567;DP=88;FS=3.319;MLEAC=1;MLEAF=0.500;MQ=60.00;MQRankSum=0.239;QD=7.95;ReadPosRankSum=2.700;SOR=1.118	GT:AD:DP:GQ:PL	0/1:65,22:87:99:728,0,4583
NOT_SCAFFOLDED_NGS_utg4237|quiver|pilon	3238	.	G	GA	343.73	PASS	AC=1;AF=0.500;AN=2;BaseQRankSum=0.808;ClippingRankSum=0.572;DP=81;FS=0.994;MLEAC=1;MLEAF=0.500;MQ=60.00;MQRankSum=1.127;QD=4.24;ReadPosRankSum=-1.032;SOR=0.507	GT:AD:DP:GQ:PL	0/1:56,20:76:99:381,0,1483
NOT_SCAFFOLDED_NGS_utg4237|quiver|pilon	3330	.	C	T	1170.77	PASS	AC=1;AF=0.500;AN=2;BaseQRankSum=-0.593;ClippingRankSum=1.681;DP=96;FS=0.000;MLEAC=1;MLEAF=0.500;MQ=60.00;MQRankSum=1.007;QD=12.20;ReadPosRankSum=2.555;SOR=0.636	GT:AD:DP:GQ:PL	0/1:55,41:96:99:1199,0,1710
NOT_SCAFFOLDED_NGS_utg4237|quiver|pilon	3580	.	C	A	473.77	PASS	AC=1;AF=0.500;AN=2;BaseQRankSum=-1.133;ClippingRankSum=-0.806;DP=79;FS=0.974;MLEAC=1;MLEAF=0.500;MQ=60.00;MQRankSum=-0.727;QD=6.00;ReadPosRankSum=1.866;SOR=0.542	GT:AD:DP:GQ:PL	0/1:59,20:79:99:502,0,1994
NOT_SCAFFOLDED_NGS_utg4237|quiver|pilon	3628	.	A	G	759.77	PASS	AC=1;AF=0.500;AN=2;BaseQRankSum=1.722;ClippingRankSum=1.828;DP=78;FS=0.908;MLEAC=1;MLEAF=0.500;MQ=60.00;MQRankSum=0.483;QD=9.74;ReadPosRankSum=3.067;SOR=0.516	GT:AD:DP:GQ:PL	0/1:51,27:78:99:788,0,1513
NOT_SCAFFOLDED_NGS_utg4237|quiver|pilon	3830	.	T	TC	483.73	PASS	AC=1;AF=0.500;AN=2;BaseQRankSum=-0.714;ClippingRankSum=0.468;DP=47;FS=8.742;MLEAC=1;MLEAF=0.500;MQ=60.00;MQRankSum=0.625;QD=10.29;ReadPosRankSum=-1.272;SOR=1.103	GT:AD:DP:GQ:PL	0/1:27,19:46:99:521,0,1034
NOT_SCAFFOLDED_NGS_utg4237|quiver|pilon	3831	.	C	CA	786.73	PASS	AC=1;AF=0.500;AN=2;BaseQRankSum=1.004;ClippingRankSum=0.000;DP=47;FS=8.742;MLEAC=1;MLEAF=0.500;MQ=60.00;MQRankSum=-0.647;QD=16.74;ReadPosRankSum=1.383;SOR=1.117	GT:AD:DP:GQ:PL	0/1:19,27:46:99:824,0,605
NOT_SCAFFOLDED_NGS_utg4237|quiver|pilon	3981	.	G	A	411.77	PASS	AC=1;AF=0.500;AN=2;BaseQRankSum=-0.176;ClippingRankSum=0.376;DP=60;FS=4.012;MLEAC=1;MLEAF=0.500;MQ=60.00;MQRankSum=-0.092;QD=6.86;ReadPosRankSum=0.928;SOR=0.767	GT:AD:DP:GQ:PL	0/1:44,16:60:99:440,0,1526
NOT_SCAFFOLDED_NGS_utg4237|quiver|pilon	4171	.	C	T	599.77	PASS	AC=1;AF=0.500;AN=2;BaseQRankSum=2.220;ClippingRankSum=-1.095;DP=73;FS=22.447;MLEAC=1;MLEAF=0.500;MQ=60.00;MQRankSum=1.416;QD=8.22;ReadPosRankSum=1.058;SOR=3.362	GT:AD:DP:GQ:PL	0/1:53,20:73:99:628,0,1731
NOT_SCAFFOLDED_NGS_utg4237|quiver|pilon	4402	.	AACACACACACACACACACACAC	A	83.73	PASS	AC=1;AF=0.500;AN=2;BaseQRankSum=1.609;ClippingRankSum=0.882;DP=37;FS=0.000;MLEAC=1;MLEAF=0.500;MQ=59.32;MQRankSum=0.934;QD=2.26;ReadPosRankSum=1.222;SOR=0.936	GT:AD:DP:GQ:PL	0/1:27,5:32:99:121,0,1076
NOT_SCAFFOLDED_NGS_utg4237|quiver|pilon	4426	.	C	T	105.77	PASS	AC=1;AF=0.500;AN=2;BaseQRankSum=1.936;ClippingRankSum=0.713;DP=28;FS=0.000;MLEAC=1;MLEAF=0.500;MQ=59.10;MQRankSum=-0.645;QD=3.78;ReadPosRankSum=0.658;SOR=1.022	GT:AD:DP:GQ:PL	0/1:20,5:25:99:134,0,925
NOT_SCAFFOLDED_NGS_utg4237|quiver|pilon	4498	.	G	A	311.77	PASS	AC=1;AF=0.500;AN=2;BaseQRankSum=0.038;ClippingRankSum=-0.488;DP=47;FS=1.320;MLEAC=1;MLEAF=0.500;MQ=60.00;MQRankSum=-0.063;QD=6.63;ReadPosRankSum=0.163;SOR=0.412	GT:AD:DP:GQ:PL	0/1:34,12:46:99:340,0,1138
NOT_SCAFFOLDED_NGS_utg4237|quiver|pilon	4865	.	G	T	750.77	PASS	AC=1;AF=0.500;AN=2;BaseQRankSum=0.569;ClippingRankSum=-0.167;DP=65;FS=0.000;MLEAC=1;MLEAF=0.500;MQ=60.00;MQRankSum=1.346;QD=11.55;ReadPosRankSum=1.252;SOR=0.638	GT:AD:DP:GQ:PL	0/1:39,26:65:99:779,0,1228
NOT_SCAFFOLDED_NGS_utg4237|quiver|pilon	5068	.	G	C	245.77	PASS	AC=1;AF=0.500;AN=2;BaseQRankSum=-0.682;ClippingRankSum=0.160;DP=62;FS=2.696;MLEAC=1;MLEAF=0.500;MQ=60.00;MQRankSum=-1.019;QD=3.96;ReadPosRankSum=0.817;SOR=0.319	GT:AD:DP:GQ:PL	0/1:48,14:62:99:274,0,1551
NOT_SCAFFOLDED_NGS_utg4237|quiver|pilon	5120	.	A	T	315.77	PASS	AC=1;AF=0.500;AN=2;BaseQRankSum=0.963;ClippingRankSum=0.263;DP=46;FS=0.000;MLEAC=1;MLEAF=0.500;MQ=60.00;MQRankSum=-0.088;QD=6.86;ReadPosRankSum=0.588;SOR=0.693	GT:AD:DP:GQ:PL	0/1:34,12:46:99:344,0,1101
NOT_SCAFFOLDED_NGS_utg4237|quiver|pilon	5153	.	A	AAT	403.73	PASS	AC=1;AF=0.500;AN=2;BaseQRankSum=2.553;ClippingRankSum=-0.753;DP=44;FS=7.475;MLEAC=1;MLEAF=0.500;MQ=60.00;MQRankSum=-0.959;QD=9.18;ReadPosRankSum=0.871;SOR=1.981	GT:AD:DP:GQ:PL	0/1:28,12:40:99:441,0,1087
NOT_SCAFFOLDED_NGS_utg4237|quiver|pilon	5176	.	T	C	513.77	PASS	AC=1;AF=0.500;AN=2;BaseQRankSum=-0.656;ClippingRankSum=1.680;DP=42;FS=0.000;MLEAC=1;MLEAF=0.500;MQ=60.00;MQRankSum=1.129;QD=12.23;ReadPosRankSum=-0.551;SOR=0.853	GT:AD:DP:GQ:PL	0/1:27,15:42:99:542,0,1069
NOT_SCAFFOLDED_NGS_utg4237|quiver|pilon	5307	.	T	G	555.77	PASS	AC=1;AF=0.500;AN=2;BaseQRankSum=0.478;ClippingRankSum=0.770;DP=68;FS=0.000;MLEAC=1;MLEAF=0.500;MQ=60.00;MQRankSum=0.425;QD=8.17;ReadPosRankSum=0.929;SOR=0.658	GT:AD:DP:GQ:PL	0/1:47,21:68:99:584,0,1484
NOT_SCAFFOLDED_NGS_utg4237|quiver|pilon	5362	.	A	AT	354.73	PASS	AC=1;AF=0.500;AN=2;BaseQRankSum=0.583;ClippingRankSum=0.298;DP=60;FS=0.000;MLEAC=1;MLEAF=0.500;MQ=60.00;MQRankSum=-2.060;QD=5.91;ReadPosRankSum=1.607;SOR=0.593	GT:AD:DP:GQ:PL	0/1:36,12:48:99:392,0,1464
NOT_SCAFFOLDED_NGS_utg4237|quiver|pilon	5363	.	G	GATCGCCAGCATGTGTAT	354.73	PASS	AC=1;AF=0.500;AN=2;BaseQRankSum=1.131;ClippingRankSum=2.417;DP=48;FS=0.000;MLEAC=1;MLEAF=0.500;MQ=60.00;MQRankSum=1.202;QD=7.39;ReadPosRankSum=1.750;SOR=0.593	GT:AD:DP:GQ:PL	0/1:36,12:48:99:392,0,1464
NOT_SCAFFOLDED_NGS_utg4237|quiver|pilon	5409	.	A	G	956.77	PASS	AC=1;AF=0.500;AN=2;BaseQRankSum=-0.387;ClippingRankSum=1.683;DP=62;FS=0.990;MLEAC=1;MLEAF=0.500;MQ=60.00;MQRankSum=-0.627;QD=15.43;ReadPosRankSum=-1.063;SOR=0.491	GT:AD:DP:GQ:PL	0/1:32,30:62:99:985,0,1112
NOT_SCAFFOLDED_NGS_utg4237|quiver|pilon	5466	.	C	G	941.77	PASS	AC=1;AF=0.500;AN=2;BaseQRankSum=-1.354;ClippingRankSum=0.805;DP=83;FS=0.000;MLEAC=1;MLEAF=0.500;MQ=60.00;MQRankSum=0.721;QD=11.35;ReadPosRankSum=-1.400;SOR=0.751	GT:AD:DP:GQ:PL	0/1:50,33:83:99:970,0,1742
NOT_SCAFFOLDED_NGS_utg4237|quiver|pilon	5535	.	T	C	923.77	PASS	AC=1;AF=0.500;AN=2;BaseQRankSum=-0.059;ClippingRankSum=-1.541;DP=90;FS=0.000;MLEAC=1;MLEAF=0.500;MQ=60.00;MQRankSum=0.661;QD=10.26;ReadPosRankSum=0.251;SOR=0.695	GT:AD:DP:GQ:PL	0/1:57,33:90:99:952,0,1912
NOT_SCAFFOLDED_NGS_utg4237|quiver|pilon	5600	.	G	GTGTGC	668.73	PASS	AC=1;AF=0.500;AN=2;BaseQRankSum=0.934;ClippingRankSum=0.369;DP=86;FS=0.000;MLEAC=1;MLEAF=0.500;MQ=60.00;MQRankSum=-0.051;QD=7.78;ReadPosRankSum=-0.876;SOR=0.622	GT:AD:DP:GQ:PL	0/1:44,20:64:99:706,0,1918
NOT_SCAFFOLDED_NGS_utg4237|quiver|pilon	5692	.	T	G	449.77	PASS	AC=1;AF=0.500;AN=2;BaseQRankSum=-0.174;ClippingRankSum=-0.709;DP=47;FS=1.231;MLEAC=1;MLEAF=0.500;MQ=60.00;MQRankSum=-1.175;QD=9.57;ReadPosRankSum=1.384;SOR=0.941	GT:AD:DP:GQ:PL	0/1:33,14:47:99:478,0,1350
NOT_SCAFFOLDED_NGS_utg4237|quiver|pilon	5709	.	C	T	464.77	PASS	AC=1;AF=0.500;AN=2;BaseQRankSum=-0.014;ClippingRankSum=1.219;DP=41;FS=0.000;MLEAC=1;MLEAF=0.500;MQ=60.00;MQRankSum=0.630;QD=11.34;ReadPosRankSum=0.434;SOR=0.840	GT:AD:DP:GQ:PL	0/1:28,13:41:99:493,0,1173
NOT_SCAFFOLDED_NGS_utg4237|quiver|pilon	5710	.	A	G	464.77	PASS	AC=1;AF=0.500;AN=2;BaseQRankSum=0.967;ClippingRankSum=-0.518;DP=41;FS=0.000;MLEAC=1;MLEAF=0.500;MQ=60.00;MQRankSum=-1.107;QD=11.34;ReadPosRankSum=0.210;SOR=0.840	GT:AD:DP:GQ:PL	0/1:28,13:41:99:493,0,1173
NOT_SCAFFOLDED_NGS_utg4237|quiver|pilon	5775	.	G	A	362.77	PASS	AC=1;AF=0.500;AN=2;BaseQRankSum=-1.773;ClippingRankSum=0.636;DP=41;FS=1.295;MLEAC=1;MLEAF=0.500;MQ=60.00;MQRankSum=0.988;QD=8.85;ReadPosRankSum=0.961;SOR=1.061	GT:AD:DP:GQ:PL	0/1:26,15:41:99:391,0,870
NOT_SCAFFOLDED_NGS_utg4237|quiver|pilon	5809	.	A	G	427.77	PASS	AC=1;AF=0.500;AN=2;BaseQRankSum=1.330;ClippingRankSum=-0.017;DP=35;FS=0.000;MLEAC=1;MLEAF=0.500;MQ=60.00;MQRankSum=-0.286;QD=12.22;ReadPosRankSum=-0.017;SOR=0.871	GT:AD:DP:GQ:PL	0/1:21,14:35:99:456,0,683
NOT_SCAFFOLDED_NGS_utg4237|quiver|pilon	5862	.	G	A	304.77	PASS	AC=1;AF=0.500;AN=2;BaseQRankSum=1.431;ClippingRankSum=2.326;DP=24;FS=10.950;MLEAC=1;MLEAF=0.500;MQ=60.00;MQRankSum=-0.239;QD=12.70;ReadPosRankSum=-0.358;SOR=3.046	GT:AD:DP:GQ:PL	0/1:15,9:24:99:333,0,603
NOT_SCAFFOLDED_NGS_utg4237|quiver|pilon	5866	.	TG	T	289.73	PASS	AC=1;AF=0.500;AN=2;BaseQRankSum=1.024;ClippingRankSum=-1.078;DP=26;FS=10.101;MLEAC=1;MLEAF=0.500;MQ=60.00;MQRankSum=0.970;QD=11.14;ReadPosRankSum=-0.085;SOR=2.857	GT:AD:DP:GQ:PL	0/1:17,9:26:99:327,0,679
NOT_SCAFFOLDED_NGS_utg4237|quiver|pilon	6002	.	G	A	704.77	PASS	AC=1;AF=0.500;AN=2;BaseQRankSum=-0.202;ClippingRankSum=-0.074;DP=47;FS=1.117;MLEAC=1;MLEAF=0.500;MQ=59.42;MQRankSum=-0.500;QD=15.00;ReadPosRankSum=1.756;SOR=0.646	GT:AD:DP:GQ:PL	0/1:24,23:47:99:733,0,749
NOT_SCAFFOLDED_NGS_utg4237|quiver|pilon	6018	.	A	C	798.77	PASS	AC=1;AF=0.500;AN=2;BaseQRankSum=0.468;ClippingRankSum=0.205;DP=56;FS=0.000;MLEAC=1;MLEAF=0.500;MQ=59.51;MQRankSum=0.337;QD=14.26;ReadPosRankSum=1.635;SOR=0.576	GT:AD:DP:GQ:PL	0/1:30,26:56:99:827,0,992
NOT_SCAFFOLDED_NGS_utg4237|quiver|pilon	6177	.	A	G	981.77	PASS	AC=1;AF=0.500;AN=2;BaseQRankSum=0.269;ClippingRankSum=0.287;DP=84;FS=4.267;MLEAC=1;MLEAF=0.500;MQ=60.00;MQRankSum=0.005;QD=11.69;ReadPosRankSum=1.153;SOR=0.785	GT:AD:DP:GQ:PL	0/1:50,34:84:99:1010,0,1558
NOT_SCAFFOLDED_NGS_utg4237|quiver|pilon	6385	.	G	A	622.77	PASS	AC=1;AF=0.500;AN=2;BaseQRankSum=1.249;ClippingRankSum=0.579;DP=66;FS=0.000;MLEAC=1;MLEAF=0.500;MQ=60.00;MQRankSum=0.342;QD=9.44;ReadPosRankSum=0.621;SOR=0.653	GT:AD:DP:GQ:PL	0/1:46,20:66:99:651,0,1523
NOT_SCAFFOLDED_NGS_utg4237|quiver|pilon	6541	.	G	A	339.77	PASS	AC=1;AF=0.500;AN=2;BaseQRankSum=2.319;ClippingRankSum=-2.486;DP=65;FS=0.000;MLEAC=1;MLEAF=0.500;MQ=60.00;MQRankSum=0.184;QD=5.23;ReadPosRankSum=0.200;SOR=0.794	GT:AD:DP:GQ:PL	0/1:51,13:64:99:368,0,1746
NOT_SCAFFOLDED_NGS_utg4237|quiver|pilon	6613	.	T	C	694.77	PASS	AC=1;AF=0.500;AN=2;BaseQRankSum=0.074;ClippingRankSum=-1.242;DP=83;FS=0.910;MLEAC=1;MLEAF=0.500;MQ=60.00;MQRankSum=-0.034;QD=8.37;ReadPosRankSum=1.085;SOR=0.909	GT:AD:DP:GQ:PL	0/1:57,26:83:99:723,0,1888
NOT_SCAFFOLDED_NGS_utg4237|quiver|pilon	6658	.	A	T	703.77	PASS	AC=1;AF=0.500;AN=2;BaseQRankSum=1.040;ClippingRankSum=2.669;DP=75;FS=10.508;MLEAC=1;MLEAF=0.500;MQ=60.00;MQRankSum=-1.332;QD=9.38;ReadPosRankSum=0.455;SOR=1.555	GT:AD:DP:GQ:PL	0/1:50,25:75:99:732,0,1657
NOT_SCAFFOLDED_NGS_utg4237|quiver|pilon	6733	.	A	G	855.77	PASS	AC=1;AF=0.500;AN=2;BaseQRankSum=1.207;ClippingRankSum=-0.977;DP=70;FS=0.000;MLEAC=1;MLEAF=0.500;MQ=60.00;MQRankSum=1.351;QD=12.23;ReadPosRankSum=0.024;SOR=0.784	GT:AD:DP:GQ:PL	0/1:43,27:70:99:884,0,1460
NOT_SCAFFOLDED_NGS_utg4237|quiver|pilon	6988	.	C	T	664.77	PASS	AC=1;AF=0.500;AN=2;BaseQRankSum=2.250;ClippingRankSum=-0.362;DP=77;FS=0.947;MLEAC=1;MLEAF=0.500;MQ=60.00;MQRankSum=-0.667;QD=8.63;ReadPosRankSum=1.199;SOR=0.682	GT:AD:DP:GQ:PL	0/1:53,23:76:99:693,0,1851
NOT_SCAFFOLDED_NGS_utg4237|quiver|pilon	7104	.	T	G	649.77	PASS	AC=1;AF=0.500;AN=2;BaseQRankSum=0.749;ClippingRankSum=-0.576;DP=82;FS=0.000;MLEAC=1;MLEAF=0.500;MQ=60.00;MQRankSum=-1.340;QD=7.92;ReadPosRankSum=1.931;SOR=0.714	GT:AD:DP:GQ:PL	0/1:58,24:82:99:678,0,1908
NOT_SCAFFOLDED_NGS_utg4237|quiver|pilon	7135	.	AT	A	519.73	SnpCluster	AC=1;AF=0.500;AN=2;BaseQRankSum=-0.042;ClippingRankSum=0.935;DP=80;FS=2.389;MLEAC=1;MLEAF=0.500;MQ=60.00;MQRankSum=-1.657;QD=6.50;ReadPosRankSum=-0.238;SOR=1.103	GT:AD:DP:GQ:PL	0/1:51,17:68:99:557,0,3213
NOT_SCAFFOLDED_NGS_utg4237|quiver|pilon	7140	.	A	AG	519.73	SnpCluster	AC=1;AF=0.500;AN=2;BaseQRankSum=1.160;ClippingRankSum=0.987;DP=67;FS=1.097;MLEAC=1;MLEAF=0.500;MQ=60.00;MQRankSum=-0.151;QD=7.76;ReadPosRankSum=0.050;SOR=0.948	GT:AD:DP:GQ:PL	0/1:50,17:67:99:557,0,3254
NOT_SCAFFOLDED_NGS_utg4237|quiver|pilon	7143	.	A	T	534.77	SnpCluster	AC=1;AF=0.500;AN=2;BaseQRankSum=-0.601;ClippingRankSum=-0.469;DP=66;FS=1.104;MLEAC=1;MLEAF=0.500;MQ=60.00;MQRankSum=-0.704;QD=8.10;ReadPosRankSum=0.367;SOR=0.990	GT:AD:DP:GQ:PL	0/1:49,17:66:99:563,0,3180
NOT_SCAFFOLDED_NGS_utg4237|quiver|pilon	7501	.	GCAAAGAA	G	143.73	PASS	AC=1;AF=0.500;AN=2;BaseQRankSum=-0.204;ClippingRankSum=0.517;DP=51;FS=0.000;MLEAC=1;MLEAF=0.500;MQ=60.00;MQRankSum=0.579;QD=2.82;ReadPosRankSum=0.849;SOR=0.824	GT:AD:DP:GQ:PL	0/1:38,7:45:99:181,0,3315
NOT_SCAFFOLDED_NGS_utg4237|quiver|pilon	7654	.	A	C	352.77	PASS	AC=1;AF=0.500;AN=2;BaseQRankSum=2.134;ClippingRankSum=1.392;DP=48;FS=4.715;MLEAC=1;MLEAF=0.500;MQ=60.00;MQRankSum=1.717;QD=7.35;ReadPosRankSum=1.137;SOR=1.524	GT:AD:DP:GQ:PL	0/1:35,13:48:99:381,0,1150
NOT_SCAFFOLDED_NGS_utg4237|quiver|pilon	7713	.	G	A	198.77	PASS	AC=1;AF=0.500;AN=2;BaseQRankSum=-1.029;ClippingRankSum=-0.112;DP=50;FS=8.085;MLEAC=1;MLEAF=0.500;MQ=60.00;MQRankSum=-1.129;QD=3.98;ReadPosRankSum=1.451;SOR=2.215	GT:AD:DP:GQ:PL	0/1:39,10:49:99:227,0,1353
NOT_SCAFFOLDED_NGS_utg4237|quiver|pilon	7825	.	C	T	374.77	PASS	AC=1;AF=0.500;AN=2;BaseQRankSum=-1.935;ClippingRankSum=0.653;DP=75;FS=0.000;MLEAC=1;MLEAF=0.500;MQ=60.00;MQRankSum=-0.929;QD=5.00;ReadPosRankSum=1.084;SOR=0.773	GT:AD:DP:GQ:PL	0/1:55,20:75:99:403,0,1670
NOT_SCAFFOLDED_NGS_utg4237|quiver|pilon	7836	.	G	A	346.77	PASS	AC=1;AF=0.500;AN=2;BaseQRankSum=-1.786;ClippingRankSum=0.045;DP=71;FS=0.000;MLEAC=1;MLEAF=0.500;MQ=60.00;MQRankSum=-0.071;QD=4.88;ReadPosRankSum=0.513;SOR=0.793	GT:AD:DP:GQ:PL	0/1:52,19:71:99:375,0,1626
NOT_SCAFFOLDED_NGS_utg4237|quiver|pilon	7877	.	G	C	406.77	PASS	AC=1;AF=0.500;AN=2;BaseQRankSum=-0.255;ClippingRankSum=1.076;DP=68;FS=1.068;MLEAC=1;MLEAF=0.500;MQ=59.71;MQRankSum=-0.666;QD=5.98;ReadPosRankSum=2.479;SOR=0.709	GT:AD:DP:GQ:PL	0/1:51,17:68:99:435,0,1647
NOT_SCAFFOLDED_NGS_utg4237|quiver|pilon	7889	.	G	C	551.77	PASS	AC=1;AF=0.500;AN=2;BaseQRankSum=-0.027;ClippingRankSum=1.513;DP=68;FS=2.172;MLEAC=1;MLEAF=0.500;MQ=59.71;MQRankSum=-1.527;QD=8.11;ReadPosRankSum=0.757;SOR=0.617	GT:AD:DP:GQ:PL	0/1:47,21:68:99:580,0,1550
NOT_SCAFFOLDED_NGS_utg4237|quiver|pilon	7922	.	C	T	569.77	PASS	AC=1;AF=0.500;AN=2;BaseQRankSum=0.568;ClippingRankSum=0.140;DP=63;FS=1.044;MLEAC=1;MLEAF=0.500;MQ=59.78;MQRankSum=-0.421;QD=9.04;ReadPosRankSum=-0.731;SOR=0.955	GT:AD:DP:GQ:PL	0/1:43,20:63:99:598,0,1525
NOT_SCAFFOLDED_NGS_utg4237|quiver|pilon	7945	.	G	A	534.77	PASS	AC=1;AF=0.500;AN=2;BaseQRankSum=-0.821;ClippingRankSum=1.378;DP=62;FS=1.027;MLEAC=1;MLEAF=0.500;MQ=60.00;MQRankSum=0.986;QD=8.63;ReadPosRankSum=1.634;SOR=0.892	GT:AD:DP:GQ:PL	0/1:42,20:62:99:563,0,1525
NOT_SCAFFOLDED_NGS_utg4237|quiver|pilon	8039	.	C	T	521.77	PASS	AC=1;AF=0.500;AN=2;BaseQRankSum=-0.483;ClippingRankSum=-0.469;DP=65;FS=1.028;MLEAC=1;MLEAF=0.500;MQ=60.00;MQRankSum=-1.276;QD=8.03;ReadPosRankSum=1.363;SOR=0.721	GT:AD:DP:GQ:PL	0/1:46,19:65:99:550,0,1545
NOT_SCAFFOLDED_NGS_utg4237|quiver|pilon	8193	.	C	CT	363.73	PASS	AC=1;AF=0.500;AN=2;BaseQRankSum=1.400;ClippingRankSum=1.435;DP=66;FS=2.710;MLEAC=1;MLEAF=0.500;MQ=60.00;MQRankSum=-0.341;QD=5.51;ReadPosRankSum=3.014;SOR=1.154	GT:AD:DP:GQ:PL	0/1:47,13:60:99:401,0,1970
NOT_SCAFFOLDED_NGS_utg4237|quiver|pilon	8198	.	G	T	366.77	PASS	AC=1;AF=0.500;AN=2;BaseQRankSum=1.206;ClippingRankSum=-0.907;DP=61;FS=2.725;MLEAC=1;MLEAF=0.500;MQ=60.00;MQRankSum=1.013;QD=6.01;ReadPosRankSum=3.478;SOR=1.132	GT:AD:DP:GQ:PL	0/1:48,13:61:99:395,0,2054
NOT_SCAFFOLDED_NGS_utg4237|quiver|pilon	8209	.	G	A	351.77	PASS	AC=1;AF=0.500;AN=2;BaseQRankSum=0.875;ClippingRankSum=0.790;DP=63;FS=1.215;MLEAC=1;MLEAF=0.500;MQ=60.00;MQRankSum=0.858;QD=5.58;ReadPosRankSum=3.015;SOR=1.075	GT:AD:DP:GQ:PL	0/1:50,13:63:99:380,0,2240
NOT_SCAFFOLDED_NGS_utg4237|quiver|pilon	8210	.	G	T	354.77	PASS	AC=1;AF=0.500;AN=2;BaseQRankSum=0.552;ClippingRankSum=0.246;DP=63;FS=1.169;MLEAC=1;MLEAF=0.500;MQ=60.00;MQRankSum=-0.620;QD=5.63;ReadPosRankSum=2.930;SOR=0.882	GT:AD:DP:GQ:PL	0/1:50,13:63:99:383,0,2198
NOT_SCAFFOLDED_NGS_utg4237|quiver|pilon	8297	.	G	T	660.77	PASS	AC=1;AF=0.500;AN=2;BaseQRankSum=1.187;ClippingRankSum=1.008;DP=65;FS=9.091;MLEAC=1;MLEAF=0.500;MQ=60.00;MQRankSum=-0.089;QD=10.17;ReadPosRankSum=0.144;SOR=0.666	GT:AD:DP:GQ:PL	0/1:42,23:65:99:689,0,1341
NOT_SCAFFOLDED_NGS_utg4237|quiver|pilon	8359	.	C	T	801.77	PASS	AC=1;AF=0.500;AN=2;BaseQRankSum=-1.418;ClippingRankSum=0.646;DP=65;FS=0.000;MLEAC=1;MLEAF=0.500;MQ=60.00;MQRankSum=-0.566;QD=12.33;ReadPosRankSum=-0.726;SOR=0.765	GT:AD:DP:GQ:PL	0/1:38,27:65:99:830,0,1366
NOT_SCAFFOLDED_NGS_utg4237|quiver|pilon	8575	.	C	T	729.77	PASS	AC=1;AF=0.500;AN=2;BaseQRankSum=-0.087;ClippingRankSum=-0.843;DP=74;FS=4.891;MLEAC=1;MLEAF=0.500;MQ=60.00;MQRankSum=-0.808;QD=9.86;ReadPosRankSum=1.192;SOR=1.358	GT:AD:DP:GQ:PL	0/1:48,25:73:99:758,0,1656
NOT_SCAFFOLDED_NGS_utg4237|quiver|pilon	9103	.	A	G	805.77	PASS	AC=1;AF=0.500;AN=2;BaseQRankSum=-1.227;ClippingRankSum=-0.037;DP=77;FS=6.159;MLEAC=1;MLEAF=0.500;MQ=60.00;MQRankSum=0.413;QD=10.46;ReadPosRankSum=1.572;SOR=0.522	GT:AD:DP:GQ:PL	0/1:47,30:77:99:834,0,1582
NOT_SCAFFOLDED_NGS_utg4237|quiver|pilon	9270	.	C	T	628.77	PASS	AC=1;AF=0.500;AN=2;BaseQRankSum=-1.434;ClippingRankSum=0.052;DP=73;FS=0.927;MLEAC=1;MLEAF=0.500;MQ=60.00;MQRankSum=0.513;QD=8.61;ReadPosRankSum=0.317;SOR=0.872	GT:AD:DP:GQ:PL	0/1:47,26:73:99:657,0,1519
NOT_SCAFFOLDED_NGS_utg4237|quiver|pilon	9313	.	A	G	680.77	PASS	AC=1;AF=0.500;AN=2;BaseQRankSum=-0.834;ClippingRankSum=-0.347;DP=63;FS=5.423;MLEAC=1;MLEAF=0.500;MQ=60.00;MQRankSum=0.081;QD=10.81;ReadPosRankSum=2.473;SOR=1.003	GT:AD:DP:GQ:PL	0/1:43,20:63:99:709,0,2295
NOT_SCAFFOLDED_NGS_utg4237|quiver|pilon	9318	.	A	G	680.77	PASS	AC=1;AF=0.500;AN=2;BaseQRankSum=0.818;ClippingRankSum=-0.584;DP=61;FS=3.814;MLEAC=1;MLEAF=0.500;MQ=60.00;MQRankSum=-0.771;QD=11.16;ReadPosRankSum=2.126;SOR=0.905	GT:AD:DP:GQ:PL	0/1:42,19:61:99:709,0,2276
NOT_SCAFFOLDED_NGS_utg4237|quiver|pilon	9550	.	A	T	976.77	PASS	AC=1;AF=0.500;AN=2;BaseQRankSum=0.355;ClippingRankSum=0.438;DP=105;FS=0.000;MLEAC=1;MLEAF=0.500;MQ=60.00;MQRankSum=-0.107;QD=9.30;ReadPosRankSum=0.397;SOR=0.759	GT:AD:DP:GQ:PL	0/1:72,33:105:99:1005,0,2440
NOT_SCAFFOLDED_NGS_utg4237|quiver|pilon	9634	.	T	C	925.77	PASS	AC=1;AF=0.500;AN=2;BaseQRankSum=1.420;ClippingRankSum=0.087;DP=98;FS=0.000;MLEAC=1;MLEAF=0.500;MQ=60.00;MQRankSum=0.595;QD=9.45;ReadPosRankSum=1.034;SOR=0.693	GT:AD:DP:GQ:PL	0/1:66,32:98:99:954,0,2218
NOT_SCAFFOLDED_NGS_utg4237|quiver|pilon	9685	.	A	G	810.77	PASS	AC=1;AF=0.500;AN=2;BaseQRankSum=-0.969;ClippingRankSum=-0.435;DP=83;FS=0.000;MLEAC=1;MLEAF=0.500;MQ=59.72;MQRankSum=1.667;QD=9.77;ReadPosRankSum=-0.072;SOR=0.618	GT:AD:DP:GQ:PL	0/1:54,29:83:99:839,0,1824
NOT_SCAFFOLDED_NGS_utg4237|quiver|pilon	9716	.	A	G	830.77	PASS	AC=1;AF=0.500;AN=2;BaseQRankSum=-0.247;ClippingRankSum=0.776;DP=86;FS=1.859;MLEAC=1;MLEAF=0.500;MQ=59.73;MQRankSum=2.302;QD=9.66;ReadPosRankSum=1.352;SOR=0.615	GT:AD:DP:GQ:PL	0/1:57,29:86:99:859,0,1902
NOT_SCAFFOLDED_NGS_utg4237|quiver|pilon	9742	.	C	A	890.77	PASS	AC=1;AF=0.500;AN=2;BaseQRankSum=0.767;ClippingRankSum=-0.405;DP=93;FS=0.000;MLEAC=1;MLEAF=0.500;MQ=59.75;MQRankSum=0.903;QD=9.58;ReadPosRankSum=1.899;SOR=0.737	GT:AD:DP:GQ:PL	0/1:60,33:93:99:919,0,1827
NOT_SCAFFOLDED_NGS_utg4237|quiver|pilon	10302	.	G	T	317.77	PASS	AC=1;AF=0.500;AN=2;BaseQRankSum=0.804;ClippingRankSum=0.198;DP=45;FS=7.413;MLEAC=1;MLEAF=0.500;MQ=60.00;MQRankSum=-0.250;QD=7.06;ReadPosRankSum=2.069;SOR=1.981	GT:AD:DP:GQ:PL	0/1:32,12:44:99:346,0,1000
NOT_SCAFFOLDED_NGS_utg4237|quiver|pilon	10381	.	C	T	258.77	PASS	AC=1;AF=0.500;AN=2;BaseQRankSum=-1.067;ClippingRankSum=0.224;DP=44;FS=4.973;MLEAC=1;MLEAF=0.500;MQ=60.00;MQRankSum=0.382;QD=5.88;ReadPosRankSum=1.911;SOR=1.394	GT:AD:DP:GQ:PL	0/1:32,12:44:99:287,0,1123
NOT_SCAFFOLDED_NGS_utg4237|quiver|pilon	10432	.	C	T	170.77	PASS	AC=1;AF=0.500;AN=2;BaseQRankSum=-1.958;ClippingRankSum=0.440;DP=44;FS=0.000;MLEAC=1;MLEAF=0.500;MQ=59.93;MQRankSum=0.713;QD=3.88;ReadPosRankSum=-0.531;SOR=0.859	GT:AD:DP:GQ:PL	0/1:31,10:41:99:199,0,1054
NOT_SCAFFOLDED_NGS_utg4237|quiver|pilon	10470	.	G	T	189.77	PASS	AC=1;AF=0.500;AN=2;BaseQRankSum=-0.204;ClippingRankSum=1.018;DP=47;FS=15.671;MLEAC=1;MLEAF=0.500;MQ=59.94;MQRankSum=0.262;QD=4.04;ReadPosRankSum=1.455;SOR=3.043	GT:AD:DP:GQ:PL	0/1:35,9:44:99:218,0,1187
NOT_SCAFFOLDED_NGS_utg4237|quiver|pilon	10532	.	C	A	140.77	PASS	AC=1;AF=0.500;AN=2;BaseQRankSum=0.602;ClippingRankSum=0.640;DP=44;FS=19.684;MLEAC=1;MLEAF=0.500;MQ=57.15;MQRankSum=-0.640;QD=3.20;ReadPosRankSum=-1.883;SOR=4.170	GT:AD:DP:GQ:PL	0/1:31,7:38:99:169,0,1050
NOT_SCAFFOLDED_NGS_utg4237|quiver|pilon	10658	.	G	A	410.77	PASS	AC=1;AF=0.500;AN=2;BaseQRankSum=-1.361;ClippingRankSum=0.151;DP=47;FS=0.000;MLEAC=1;MLEAF=0.500;MQ=60.00;MQRankSum=-0.919;QD=8.74;ReadPosRankSum=1.268;SOR=0.536	GT:AD:DP:GQ:PL	0/1:33,14:47:99:439,0,1177
NOT_SCAFFOLDED_NGS_utg4237|quiver|pilon	10692	.	G	C	490.77	PASS	AC=1;AF=0.500;AN=2;BaseQRankSum=-0.078;ClippingRankSum=0.546;DP=52;FS=1.141;MLEAC=1;MLEAF=0.500;MQ=60.00;MQRankSum=-1.014;QD=9.44;ReadPosRankSum=0.936;SOR=0.671	GT:AD:DP:GQ:PL	0/1:35,17:52:99:519,0,1219
NOT_SCAFFOLDED_NGS_utg4237|quiver|pilon	10718	.	A	C	692.77	PASS	AC=1;AF=0.500;AN=2;BaseQRankSum=0.984;ClippingRankSum=0.886;DP=51;FS=2.477;MLEAC=1;MLEAF=0.500;MQ=60.00;MQRankSum=0.672;QD=13.58;ReadPosRankSum=0.127;SOR=0.943	GT:AD:DP:GQ:PL	0/1:32,19:51:99:721,0,1266
NOT_SCAFFOLDED_NGS_utg4237|quiver|pilon	10740	.	T	G	802.77	PASS	AC=1;AF=0.500;AN=2;BaseQRankSum=-0.160;ClippingRankSum=-0.630;DP=52;FS=1.095;MLEAC=1;MLEAF=0.500;MQ=60.00;MQRankSum=-0.160;QD=15.44;ReadPosRankSum=-0.160;SOR=0.484	GT:AD:DP:GQ:PL	0/1:32,20:52:99:831,0,1271
NOT_SCAFFOLDED_NGS_utg4237|quiver|pilon	11100	.	A	T	587.77	PASS	AC=1;AF=0.500;AN=2;BaseQRankSum=1.800;ClippingRankSum=-0.206;DP=55;FS=2.393;MLEAC=1;MLEAF=0.500;MQ=58.21;MQRankSum=-2.839;QD=10.69;ReadPosRankSum=0.278;SOR=1.127	GT:AD:DP:GQ:PL	0/1:34,20:54:99:616,0,1060
NOT_SCAFFOLDED_NGS_utg4237|quiver|pilon	11345	.	T	A	912.77	PASS	AC=1;AF=0.500;AN=2;BaseQRankSum=-1.251;ClippingRankSum=-0.455;DP=66;FS=0.940;MLEAC=1;MLEAF=0.500;MQ=60.00;MQRankSum=-1.815;QD=13.83;ReadPosRankSum=0.674;SOR=0.495	GT:AD:DP:GQ:PL	0/1:34,32:66:99:941,0,1083
NOT_SCAFFOLDED_NGS_utg4237|quiver|pilon	11390	.	G	A	775.77	PASS	AC=1;AF=0.500;AN=2;BaseQRankSum=-0.428;ClippingRankSum=-0.658;DP=67;FS=0.000;MLEAC=1;MLEAF=0.500;MQ=60.00;MQRankSum=-1.106;QD=11.58;ReadPosRankSum=2.256;SOR=0.616	GT:AD:DP:GQ:PL	0/1:40,27:67:99:804,0,1334
NOT_SCAFFOLDED_NGS_utg4237|quiver|pilon	11444	.	C	T	530.77	PASS	AC=1;AF=0.500;AN=2;BaseQRankSum=0.543;ClippingRankSum=0.650;DP=48;FS=1.163;MLEAC=1;MLEAF=0.500;MQ=60.00;MQRankSum=-1.863;QD=11.06;ReadPosRankSum=1.587;SOR=1.012	GT:AD:DP:GQ:PL	0/1:30,18:48:99:559,0,1067
NOT_SCAFFOLDED_NGS_utg4237|quiver|pilon	11543	.	G	A	324.77	PASS	AC=1;AF=0.500;AN=2;BaseQRankSum=0.358;ClippingRankSum=0.931;DP=42;FS=3.038;MLEAC=1;MLEAF=0.500;MQ=60.00;MQRankSum=-1.246;QD=7.73;ReadPosRankSum=1.877;SOR=1.347	GT:AD:DP:GQ:PL	0/1:29,12:41:99:353,0,995
NOT_SCAFFOLDED_NGS_utg4237|quiver|pilon	11606	.	C	T	229.77	PASS	AC=1;AF=0.500;AN=2;BaseQRankSum=2.823;ClippingRankSum=0.695;DP=45;FS=1.470;MLEAC=1;MLEAF=0.500;MQ=60.00;MQRankSum=-0.894;QD=5.11;ReadPosRankSum=-0.298;SOR=0.740	GT:AD:DP:GQ:PL	0/1:36,9:45:99:258,0,1255
NOT_SCAFFOLDED_NGS_utg4237|quiver|pilon	11667	.	G	C	180.77	PASS	AC=1;AF=0.500;AN=2;BaseQRankSum=1.177;ClippingRankSum=-0.343;DP=30;FS=3.988;MLEAC=1;MLEAF=0.500;MQ=60.00;MQRankSum=0.490;QD=6.03;ReadPosRankSum=0.932;SOR=1.579	GT:AD:DP:GQ:PL	0/1:23,7:30:99:209,0,784
NOT_SCAFFOLDED_NGS_utg4237|quiver|pilon	11704	.	GGT	G	409.73	PASS	AC=1;AF=0.500;AN=2;BaseQRankSum=0.953;ClippingRankSum=0.669;DP=31;FS=11.243;MLEAC=1;MLEAF=0.500;MQ=60.00;MQRankSum=0.466;QD=13.22;ReadPosRankSum=-0.426;SOR=1.250	GT:AD:DP:GQ:PL	0/1:19,12:31:99:447,0,762
NOT_SCAFFOLDED_NGS_utg4237|quiver|pilon	11827	.	T	A	336.77	PASS	AC=1;AF=0.500;AN=2;BaseQRankSum=0.049;ClippingRankSum=-0.634;DP=17;FS=2.271;MLEAC=1;MLEAF=0.500;MQ=60.00;MQRankSum=-0.439;QD=19.81;ReadPosRankSum=-1.122;SOR=1.911	GT:AD:DP:GQ:PL	0/1:7,10:17:99:365,0,245
NOT_SCAFFOLDED_NGS_utg4237|quiver|pilon	12265	.	C	T	499.77	PASS	AC=1;AF=0.500;AN=2;BaseQRankSum=0.486;ClippingRankSum=-0.984;DP=80;FS=0.977;MLEAC=1;MLEAF=0.500;MQ=60.00;MQRankSum=0.927;QD=6.25;ReadPosRankSum=0.769;SOR=0.830	GT:AD:DP:GQ:PL	0/1:61,19:80:99:528,0,1999
NOT_SCAFFOLDED_NGS_utg4237|quiver|pilon	12396	.	T	A	387.77	PASS	AC=1;AF=0.500;AN=2;BaseQRankSum=0.669;ClippingRankSum=-0.182;DP=64;FS=1.069;MLEAC=1;MLEAF=0.500;MQ=60.00;MQRankSum=0.654;QD=6.06;ReadPosRankSum=0.669;SOR=0.527	GT:AD:DP:GQ:PL	0/1:47,17:64:99:416,0,1501
NOT_SCAFFOLDED_NGS_utg4237|quiver|pilon	12473	.	A	G	375.77	PASS	AC=1;AF=0.500;AN=2;BaseQRankSum=0.797;ClippingRankSum=-1.276;DP=58;FS=0.000;MLEAC=1;MLEAF=0.500;MQ=60.00;MQRankSum=0.086;QD=6.48;ReadPosRankSum=-0.029;SOR=0.821	GT:AD:DP:GQ:PL	0/1:46,12:58:99:404,0,1964
NOT_SCAFFOLDED_NGS_utg4237|quiver|pilon	12485	.	A	G	356.77	PASS	AC=1;AF=0.500;AN=2;BaseQRankSum=1.844;ClippingRankSum=0.621;DP=57;FS=2.738;MLEAC=1;MLEAF=0.500;MQ=60.00;MQRankSum=-0.291;QD=6.26;ReadPosRankSum=0.097;SOR=1.152	GT:AD:DP:GQ:PL	0/1:43,13:56:99:385,0,1899
NOT_SCAFFOLDED_NGS_utg4237|quiver|pilon	12644	.	A	T	478.77	PASS	AC=1;AF=0.500;AN=2;BaseQRankSum=1.002;ClippingRankSum=-0.346;DP=75;FS=2.228;MLEAC=1;MLEAF=0.500;MQ=60.00;MQRankSum=0.433;QD=6.38;ReadPosRankSum=-0.025;SOR=0.997	GT:AD:DP:GQ:PL	0/1:55,19:74:99:507,0,1778
NOT_SCAFFOLDED_NGS_utg4237|quiver|pilon	12768	.	AT	A	486.73	PASS	AC=1;AF=0.500;AN=2;BaseQRankSum=0.600;ClippingRankSum=0.161;DP=44;FS=0.000;MLEAC=1;MLEAF=0.500;MQ=60.00;MQRankSum=-1.244;QD=11.06;ReadPosRankSum=0.893;SOR=0.722	GT:AD:DP:GQ:PL	0/1:25,14:39:99:524,0,903
NOT_SCAFFOLDED_NGS_utg4237|quiver|pilon	12791	.	A	C	601.77	PASS	AC=1;AF=0.500;AN=2;BaseQRankSum=1.122;ClippingRankSum=-0.082;DP=40;FS=2.824;MLEAC=1;MLEAF=0.500;MQ=60.00;MQRankSum=0.985;QD=15.04;ReadPosRankSum=0.711;SOR=0.330	GT:AD:DP:GQ:PL	0/1:23,17:40:99:630,0,906
NOT_SCAFFOLDED_NGS_utg4237|quiver|pilon	12829	.	C	CT	543.73	PASS	AC=1;AF=0.500;AN=2;BaseQRankSum=-0.625;ClippingRankSum=0.130;DP=44;FS=0.000;MLEAC=1;MLEAF=0.500;MQ=60.00;MQRankSum=-1.096;QD=12.36;ReadPosRankSum=-0.931;SOR=0.722	GT:AD:DP:GQ:PL	0/1:24,20:44:99:581,0,723
NOT_SCAFFOLDED_NGS_utg4237|quiver|pilon	12876	.	G	T	573.77	PASS	AC=1;AF=0.500;AN=2;BaseQRankSum=2.471;ClippingRankSum=0.585;DP=44;FS=0.000;MLEAC=1;MLEAF=0.500;MQ=60.00;MQRankSum=0.084;QD=13.04;ReadPosRankSum=1.134;SOR=0.560	GT:AD:DP:GQ:PL	0/1:26,18:44:99:602,0,827
NOT_SCAFFOLDED_NGS_utg4237|quiver|pilon	13128	.	G	T	660.77	PASS	AC=1;AF=0.500;AN=2;BaseQRankSum=1.024;ClippingRankSum=-0.476;DP=69;FS=3.639;MLEAC=1;MLEAF=0.500;MQ=60.00;MQRankSum=0.137;QD=9.58;ReadPosRankSum=0.072;SOR=0.836	GT:AD:DP:GQ:PL	0/1:48,21:69:99:689,0,1656
NOT_SCAFFOLDED_NGS_utg4237|quiver|pilon	13317	.	A	T	363.77	PASS	AC=1;AF=0.500;AN=2;BaseQRankSum=0.756;ClippingRankSum=-0.547;DP=47;FS=1.192;MLEAC=1;MLEAF=0.500;MQ=60.00;MQRankSum=-0.151;QD=7.74;ReadPosRankSum=-0.058;SOR=0.906	GT:AD:DP:GQ:PL	0/1:33,14:47:99:392,0,1042
NOT_SCAFFOLDED_NGS_utg4237|quiver|pilon	13369	.	A	C	424.77	PASS	AC=1;AF=0.500;AN=2;BaseQRankSum=0.477;ClippingRankSum=-0.035;DP=47;FS=4.763;MLEAC=1;MLEAF=0.500;MQ=60.00;MQRankSum=0.477;QD=9.04;ReadPosRankSum=1.780;SOR=1.671	GT:AD:DP:GQ:PL	0/1:33,14:47:99:453,0,1247
NOT_SCAFFOLDED_NGS_utg4237|quiver|pilon	13388	.	C	CT	788.73	PASS	AC=1;AF=0.500;AN=2;BaseQRankSum=2.296;ClippingRankSum=0.633;DP=53;FS=6.823;MLEAC=1;MLEAF=0.500;MQ=60.20;MQRankSum=-0.539;QD=14.88;ReadPosRankSum=0.281;SOR=0.761	GT:AD:DP:GQ:PL	0/1:15,31:46:99:826,0,329
NOT_SCAFFOLDED_NGS_utg4237|quiver|pilon	13423	.	C	T	301.77	PASS	AC=1;AF=0.500;AN=2;BaseQRankSum=1.498;ClippingRankSum=-0.638;DP=52;FS=0.000;MLEAC=1;MLEAF=0.500;MQ=59.73;MQRankSum=0.615;QD=5.80;ReadPosRankSum=1.010;SOR=0.527	GT:AD:DP:GQ:PL	0/1:42,10:52:99:330,0,1686
NOT_SCAFFOLDED_NGS_utg4237|quiver|pilon	13432	.	C	CCTT	226.73	PASS	AC=1;AF=0.500;AN=2;BaseQRankSum=0.449;ClippingRankSum=-0.014;DP=46;FS=0.000;MLEAC=1;MLEAF=0.500;MQ=59.70;MQRankSum=-1.029;QD=4.93;ReadPosRankSum=1.029;SOR=0.919	GT:AD:DP:GQ:PL	0/1:38,8:46:99:264,0,1569
NOT_SCAFFOLDED_NGS_utg4237|quiver|pilon	13441	.	A	T	214.77	PASS	AC=1;AF=0.500;AN=2;BaseQRankSum=0.788;ClippingRankSum=1.278;DP=49;FS=1.465;MLEAC=1;MLEAF=0.500;MQ=59.72;MQRankSum=-0.271;QD=4.38;ReadPosRankSum=0.658;SOR=1.128	GT:AD:DP:GQ:PL	0/1:40,9:49:99:243,0,1669
NOT_SCAFFOLDED_NGS_utg4237|quiver|pilon	13525	.	C	T	307.77	PASS	AC=1;AF=0.500;AN=2;BaseQRankSum=0.083;ClippingRankSum=-0.036;DP=48;FS=1.364;MLEAC=1;MLEAF=0.500;MQ=60.00;MQRankSum=-0.250;QD=6.41;ReadPosRankSum=0.393;SOR=0.393	GT:AD:DP:GQ:PL	0/1:36,12:48:99:336,0,1195
NOT_SCAFFOLDED_NGS_utg4237|quiver|pilon	13672	.	A	AT	277.73	PASS	AC=1;AF=0.500;AN=2;BaseQRankSum=-0.165;ClippingRankSum=0.231;DP=23;FS=10.041;MLEAC=1;MLEAF=0.500;MQ=58.52;MQRankSum=-2.736;QD=12.08;ReadPosRankSum=1.418;SOR=0.636	GT:AD:DP:GQ:PL	0/1:10,12:22:99:315,0,252
NOT_SCAFFOLDED_NGS_utg4237|quiver|pilon	13714	.	T	G	252.77	PASS	AC=1;AF=0.500;AN=2;BaseQRankSum=-1.376;ClippingRankSum=0.263;DP=24;FS=1.674;MLEAC=1;MLEAF=0.500;MQ=57.38;MQRankSum=-0.146;QD=10.53;ReadPosRankSum=2.137;SOR=0.942	GT:AD:DP:GQ:PL	0/1:14,10:24:99:281,0,461
NOT_SCAFFOLDED_NGS_utg4237|quiver|pilon	13746	.	C	CTTT	220.73	PASS	AC=1;AF=0.500;AN=2;BaseQRankSum=-0.211;ClippingRankSum=1.395;DP=22;FS=11.311;MLEAC=1;MLEAF=0.500;MQ=58.72;MQRankSum=-1.310;QD=10.03;ReadPosRankSum=0.380;SOR=1.426	GT:AD:DP:GQ:PL	0/1:12,7:19:99:258,0,460
NOT_SCAFFOLDED_NGS_utg4237|quiver|pilon	13806	.	A	C	349.77	PASS	AC=1;AF=0.500;AN=2;BaseQRankSum=-0.230;ClippingRankSum=1.036;DP=32;FS=0.000;MLEAC=1;MLEAF=0.500;MQ=60.00;MQRankSum=0.115;QD=10.93;ReadPosRankSum=0.422;SOR=0.757	GT:AD:DP:GQ:PL	0/1:19,13:32:99:378,0,603
NOT_SCAFFOLDED_NGS_utg4237|quiver|pilon	13861	.	ATTCT	A	241.73	PASS	AC=1;AF=0.500;AN=2;BaseQRankSum=1.407;ClippingRankSum=-1.089;DP=31;FS=1.576;MLEAC=1;MLEAF=0.500;MQ=60.00;MQRankSum=-1.301;QD=7.80;ReadPosRankSum=-0.345;SOR=1.051	GT:AD:DP:GQ:PL	0/1:19,8:27:99:279,0,746
NOT_SCAFFOLDED_NGS_utg4237|quiver|pilon	14156	.	G	A	1276.77	PASS	AC=1;AF=0.500;AN=2;BaseQRankSum=-1.641;ClippingRankSum=1.509;DP=82;FS=9.655;MLEAC=1;MLEAF=0.500;MQ=60.00;MQRankSum=-0.994;QD=15.57;ReadPosRankSum=1.106;SOR=0.196	GT:AD:DP:GQ:PL	0/1:47,35:82:99:1305,0,3200
NOT_SCAFFOLDED_NGS_utg4237|quiver|pilon	14167	.	A	G	1329.77	PASS	AC=1;AF=0.500;AN=2;BaseQRankSum=-0.496;ClippingRankSum=-0.174;DP=85;FS=9.404;MLEAC=1;MLEAF=0.500;MQ=60.00;MQRankSum=0.719;QD=15.64;ReadPosRankSum=1.451;SOR=0.300	GT:AD:DP:GQ:PL	0/1:50,35:85:99:1358,0,3293
NOT_SCAFFOLDED_NGS_utg4237|quiver|pilon	14463	.	C	T	157.77	PASS	AC=1;AF=0.500;AN=2;BaseQRankSum=-2.633;ClippingRankSum=0.030;DP=25;FS=6.884;MLEAC=1;MLEAF=0.500;MQ=60.00;MQRankSum=1.120;QD=6.31;ReadPosRankSum=-0.454;SOR=0.557	GT:AD:DP:GQ:PL	0/1:18,7:25:99:186,0,693
NOT_SCAFFOLDED_NGS_utg4237|quiver|pilon	14524	.	CT	C	161.73	PASS	AC=1;AF=0.500;AN=2;BaseQRankSum=1.486;ClippingRankSum=-0.029;DP=27;FS=0.000;MLEAC=1;MLEAF=0.500;MQ=60.00;MQRankSum=-0.670;QD=5.99;ReadPosRankSum=-0.437;SOR=1.038	GT:AD:DP:GQ:PL	0/1:17,8:25:99:199,0,499
NOT_SCAFFOLDED_NGS_utg4237|quiver|pilon	14560	.	A	T	177.77	PASS	AC=1;AF=0.500;AN=2;BaseQRankSum=1.985;ClippingRankSum=-0.195;DP=21;FS=0.000;MLEAC=1;MLEAF=0.500;MQ=60.00;MQRankSum=-0.506;QD=8.47;ReadPosRankSum=0.506;SOR=0.399	GT:AD:DP:GQ:PL	0/1:15,6:21:99:206,0,577
NOT_SCAFFOLDED_NGS_utg4237|quiver|pilon	14570	.	A	T	252.77	PASS	AC=1;AF=0.500;AN=2;BaseQRankSum=1.339;ClippingRankSum=-0.141;DP=22;FS=0.000;MLEAC=1;MLEAF=0.500;MQ=60.00;MQRankSum=0.141;QD=11.49;ReadPosRankSum=0.000;SOR=1.085	GT:AD:DP:GQ:PL	0/1:15,7:22:99:281,0,672
NOT_SCAFFOLDED_NGS_utg4237|quiver|pilon	14661	.	C	T	144.77	PASS	AC=1;AF=0.500;AN=2;BaseQRankSum=1.254;ClippingRankSum=-0.204;DP=27;FS=0.000;MLEAC=1;MLEAF=0.500;MQ=60.00;MQRankSum=-1.196;QD=5.36;ReadPosRankSum=2.304;SOR=0.610	GT:AD:DP:GQ:PL	0/1:21,6:27:99:173,0,713
NOT_SCAFFOLDED_NGS_utg4237|quiver|pilon	14689	.	AT	A	206.73	PASS	AC=1;AF=0.500;AN=2;BaseQRankSum=-1.945;ClippingRankSum=1.550;DP=25;FS=0.000;MLEAC=1;MLEAF=0.500;MQ=60.00;MQRankSum=-0.363;QD=8.27;ReadPosRankSum=-0.880;SOR=0.743	GT:AD:DP:GQ:PL	0/1:12,10:22:99:244,0,305
NOT_SCAFFOLDED_NGS_utg4237|quiver|pilon	15066	.	T	C	167.77	PASS	AC=1;AF=0.500;AN=2;BaseQRankSum=1.140;ClippingRankSum=-1.641;DP=33;FS=6.789;MLEAC=1;MLEAF=0.500;MQ=60.00;MQRankSum=0.775;QD=5.08;ReadPosRankSum=0.000;SOR=1.498	GT:AD:DP:GQ:PL	0/1:25,7:32:99:196,0,928
NOT_SCAFFOLDED_NGS_utg4237|quiver|pilon	15112	.	A	AT	331.73	PASS	AC=1;AF=0.500;AN=2;BaseQRankSum=-0.119;ClippingRankSum=-0.154;DP=36;FS=1.387;MLEAC=1;MLEAF=0.500;MQ=60.00;MQRankSum=0.905;QD=9.21;ReadPosRankSum=0.188;SOR=1.179	GT:AD:DP:GQ:PL	0/1:22,13:35:99:369,0,711
NOT_SCAFFOLDED_NGS_utg4237|quiver|pilon	15190	.	T	C	240.77	PASS	AC=1;AF=0.500;AN=2;BaseQRankSum=0.770;ClippingRankSum=-1.562;DP=30;FS=1.494;MLEAC=1;MLEAF=0.500;MQ=60.00;MQRankSum=1.078;QD=8.03;ReadPosRankSum=1.034;SOR=1.085	GT:AD:DP:GQ:PL	0/1:20,10:30:99:269,0,646
NOT_SCAFFOLDED_NGS_utg4237|quiver|pilon	15443	.	A	T	189.77	PASS	AC=1;AF=0.500;AN=2;BaseQRankSum=-1.257;ClippingRankSum=0.880;DP=32;FS=3.436;MLEAC=1;MLEAF=0.500;MQ=60.00;MQRankSum=0.461;QD=5.93;ReadPosRankSum=2.138;SOR=0.634	GT:AD:DP:GQ:PL	0/1:23,9:32:99:218,0,783
NOT_SCAFFOLDED_NGS_utg4237|quiver|pilon	15738	.	C	T	479.77	PASS	AC=1;AF=0.500;AN=2;BaseQRankSum=2.408;ClippingRankSum=-0.765;DP=48;FS=9.045;MLEAC=1;MLEAF=0.500;MQ=60.00;MQRankSum=-0.445;QD=10.00;ReadPosRankSum=2.522;SOR=1.348	GT:AD:DP:GQ:PL	0/1:32,15:47:99:508,0,1026
NOT_SCAFFOLDED_NGS_utg4237|quiver|pilon	15928	.	C	CTTT	201.73	PASS	AC=1;AF=0.500;AN=2;BaseQRankSum=-1.198;ClippingRankSum=0.846;DP=30;FS=0.000;MLEAC=1;MLEAF=0.500;MQ=60.00;MQRankSum=-0.775;QD=6.72;ReadPosRankSum=0.352;SOR=0.569	GT:AD:DP:GQ:PL	0/1:15,7:22:99:239,0,579
NOT_SCAFFOLDED_NGS_utg4237|quiver|pilon	15965	.	G	GT	688.73	PASS	AC=1;AF=0.500;AN=2;BaseQRankSum=1.508;ClippingRankSum=-0.523;DP=42;FS=1.342;MLEAC=1;MLEAF=0.500;MQ=60.00;MQRankSum=0.277;QD=16.40;ReadPosRankSum=-0.462;SOR=0.416	GT:AD:DP:GQ:PL	0/1:13,25:38:99:726,0,471
NOT_SCAFFOLDED_NGS_utg4237|quiver|pilon	15966	.	TTTG	T	430.73	PASS	AC=1;AF=0.500;AN=2;BaseQRankSum=-1.266;ClippingRankSum=-0.581;DP=43;FS=1.307;MLEAC=1;MLEAF=0.500;MQ=60.00;MQRankSum=-0.641;QD=10.02;ReadPosRankSum=0.523;SOR=0.990	GT:AD:DP:GQ:PL	0/1:26,13:39:99:468,0,1047
NOT_SCAFFOLDED_NGS_utg4237|quiver|pilon	16041	.	TTCTCTCTCTCTCTCTCTCTCTCC	T	351.73	PASS	AC=1;AF=0.500;AN=2;BaseQRankSum=1.359;ClippingRankSum=0.680;DP=32;FS=2.307;MLEAC=1;MLEAF=0.500;MQ=59.91;MQRankSum=0.680;QD=10.99;ReadPosRankSum=0.793;SOR=1.721	GT:AD:DP:GQ:PL	0/1:11,5:16:99:389,0,429
NOT_SCAFFOLDED_NGS_utg4237|quiver|pilon	16049	.	C	CTT	392.73	PASS	AC=1;AF=0.500;AN=2;BaseQRankSum=-2.359;ClippingRankSum=0.246;DP=32;FS=0.000;MLEAC=1;MLEAF=0.500;MQ=59.91;MQRankSum=-0.035;QD=12.27;ReadPosRankSum=3.556;SOR=0.527	GT:AD:DP:GQ:PL	0/1:10,11:21:99:430,0,365
NOT_SCAFFOLDED_NGS_utg4237|quiver|pilon	16063	.	C	CT	377.73	PASS	AC=1;AF=0.500;AN=2;BaseQRankSum=-1.373;ClippingRankSum=0.528;DP=32;FS=0.000;MLEAC=1;MLEAF=0.500;MQ=59.91;MQRankSum=-1.655;QD=11.80;ReadPosRankSum=0.000;SOR=0.527	GT:AD:DP:GQ:PL	0/1:10,11:21:99:415,0,575
NOT_SCAFFOLDED_NGS_utg4237|quiver|pilon	16085	.	CT	C	622.73	PASS	AC=1;AF=0.500;AN=2;BaseQRankSum=-1.150;ClippingRankSum=1.150;DP=19;FS=2.199;MLEAC=1;MLEAF=0.500;MQ=59.52;MQRankSum=1.250;QD=32.78;ReadPosRankSum=2.451;SOR=1.473	GT:AD:DP:GQ:PL	0/1:4,15:19:99:660,0,119
NOT_SCAFFOLDED_NGS_utg4237|quiver|pilon	16106	.	A	AATGTGT	721.73	PASS	AC=1;AF=0.500;AN=2;BaseQRankSum=1.244;ClippingRankSum=-0.461;DP=28;FS=9.412;MLEAC=1;MLEAF=0.500;MQ=59.67;MQRankSum=0.046;QD=25.78;ReadPosRankSum=2.718;SOR=0.076	GT:AD:DP:GQ:PL	0/1:13,15:28:99:759,0,486
NOT_SCAFFOLDED_NGS_utg4237|quiver|pilon	16221	.	C	T	739.77	PASS	AC=1;AF=0.500;AN=2;BaseQRankSum=2.442;ClippingRankSum=-0.229;DP=69;FS=11.028;MLEAC=1;MLEAF=0.500;MQ=60.00;MQRankSum=0.089;QD=10.72;ReadPosRankSum=0.318;SOR=1.535	GT:AD:DP:GQ:PL	0/1:43,25:68:99:768,0,1382
NOT_SCAFFOLDED_NGS_utg4237|quiver|pilon	16503	.	C	A	389.77	PASS	AC=1;AF=0.500;AN=2;BaseQRankSum=-0.234;ClippingRankSum=0.169;DP=63;FS=4.371;MLEAC=1;MLEAF=0.500;MQ=60.00;MQRankSum=-0.734;QD=6.19;ReadPosRankSum=0.524;SOR=1.516	GT:AD:DP:GQ:PL	0/1:48,15:63:99:418,0,1837
NOT_SCAFFOLDED_NGS_utg4237|quiver|pilon	16525	.	T	G	533.77	PASS	AC=1;AF=0.500;AN=2;BaseQRankSum=1.175;ClippingRankSum=0.172;DP=70;FS=2.334;MLEAC=1;MLEAF=0.500;MQ=60.00;MQRankSum=-0.277;QD=7.63;ReadPosRankSum=1.624;SOR=1.103	GT:AD:DP:GQ:PL	0/1:51,19:70:99:562,0,1682
NOT_SCAFFOLDED_NGS_utg4237|quiver|pilon	17404	.	A	G	639.77	PASS	AC=1;AF=0.500;AN=2;BaseQRankSum=0.084;ClippingRankSum=0.268;DP=61;FS=0.000;MLEAC=1;MLEAF=0.500;MQ=60.00;MQRankSum=0.821;QD=10.49;ReadPosRankSum=1.710;SOR=0.627	GT:AD:DP:GQ:PL	0/1:38,22:60:99:668,0,1292
NOT_SCAFFOLDED_NGS_utg4237|quiver|pilon	17444	.	C	T	683.77	PASS	AC=1;AF=0.500;AN=2;BaseQRankSum=1.104;ClippingRankSum=0.693;DP=65;FS=0.993;MLEAC=1;MLEAF=0.500;MQ=60.00;MQRankSum=0.103;QD=10.52;ReadPosRankSum=1.502;SOR=0.963	GT:AD:DP:GQ:PL	0/1:42,23:65:99:712,0,1330
NOT_SCAFFOLDED_NGS_utg4237|quiver|pilon	17455	.	A	G	628.77	PASS	AC=1;AF=0.500;AN=2;BaseQRankSum=0.785;ClippingRankSum=1.033;DP=66;FS=3.664;MLEAC=1;MLEAF=0.500;MQ=60.00;MQRankSum=-0.716;QD=9.53;ReadPosRankSum=1.900;SOR=0.851	GT:AD:DP:GQ:PL	0/1:45,21:66:99:657,0,1463
NOT_SCAFFOLDED_NGS_utg4237|quiver|pilon	17620	.	G	T	1626.77	PASS	AC=1;AF=0.500;AN=2;BaseQRankSum=-1.572;ClippingRankSum=0.305;DP=73;FS=0.000;MLEAC=1;MLEAF=0.500;MQ=60.00;MQRankSum=-0.444;QD=22.28;ReadPosRankSum=1.100;SOR=0.670	GT:AD:DP:GQ:PL	0/1:26,47:73:99:1655,0,872
NOT_SCAFFOLDED_NGS_utg4237|quiver|pilon	17981	.	C	CA	580.73	PASS	AC=1;AF=0.500;AN=2;BaseQRankSum=-0.011;ClippingRankSum=-0.995;DP=84;FS=2.007;MLEAC=1;MLEAF=0.500;MQ=60.00;MQRankSum=-0.918;QD=6.91;ReadPosRankSum=0.343;SOR=0.612	GT:AD:DP:GQ:PL	0/1:51,25:76:99:618,0,1722
NOT_SCAFFOLDED_NGS_utg4237|quiver|pilon	17982	.	A	AC	1480.73	PASS	AC=1;AF=0.500;AN=2;BaseQRankSum=-1.397;ClippingRankSum=0.074;DP=85;FS=3.218;MLEAC=1;MLEAF=0.500;MQ=60.00;MQRankSum=-0.347;QD=17.42;ReadPosRankSum=0.231;SOR=0.752	GT:AD:DP:GQ:PL	0/1:27,51:78:99:1518,0,770
NOT_SCAFFOLDED_NGS_utg4237|quiver|pilon	18146	.	T	G	1370.77	PASS	AC=1;AF=0.500;AN=2;BaseQRankSum=-1.669;ClippingRankSum=0.637;DP=80;FS=3.084;MLEAC=1;MLEAF=0.500;MQ=60.00;MQRankSum=1.345;QD=17.13;ReadPosRankSum=0.637;SOR=0.395	GT:AD:DP:GQ:PL	0/1:33,45:78:99:1399,0,1151
NOT_SCAFFOLDED_NGS_utg4237|quiver|pilon	18416	.	A	C	776.77	PASS	AC=1;AF=0.500;AN=2;BaseQRankSum=-0.458;ClippingRankSum=0.271;DP=81;FS=0.882;MLEAC=1;MLEAF=0.500;MQ=60.00;MQRankSum=0.448;QD=9.59;ReadPosRankSum=0.980;SOR=0.886	GT:AD:DP:GQ:PL	0/1:52,29:81:99:805,0,1700
NOT_SCAFFOLDED_NGS_utg4237|quiver|pilon	18460	.	G	A	547.77	PASS	AC=1;AF=0.500;AN=2;BaseQRankSum=-1.206;ClippingRankSum=0.815;DP=69;FS=3.773;MLEAC=1;MLEAF=0.500;MQ=60.00;MQRankSum=-0.450;QD=7.94;ReadPosRankSum=0.528;SOR=1.319	GT:AD:DP:GQ:PL	0/1:48,21:69:99:576,0,1707
NOT_SCAFFOLDED_NGS_utg4237|quiver|pilon	18535	.	T	C	222.77	PASS	AC=1;AF=0.500;AN=2;BaseQRankSum=0.246;ClippingRankSum=-0.118;DP=58;FS=5.241;MLEAC=1;MLEAF=0.500;MQ=60.00;MQRankSum=-0.160;QD=3.84;ReadPosRankSum=1.508;SOR=1.578	GT:AD:DP:GQ:PL	0/1:46,10:56:99:251,0,1650
NOT_SCAFFOLDED_NGS_utg4237|quiver|pilon	18557	.	A	C	251.77	PASS	AC=1;AF=0.500;AN=2;BaseQRankSum=1.235;ClippingRankSum=-0.325;DP=51;FS=3.176;MLEAC=1;MLEAF=0.500;MQ=60.00;MQRankSum=1.001;QD=4.94;ReadPosRankSum=-0.351;SOR=1.371	GT:AD:DP:GQ:PL	0/1:37,10:47:99:280,0,1295
NOT_SCAFFOLDED_NGS_utg4237|quiver|pilon	18577	.	T	A	1094.77	PASS	AC=1;AF=0.500;AN=2;BaseQRankSum=-0.139;ClippingRankSum=-0.116;DP=58;FS=1.258;MLEAC=1;MLEAF=0.500;MQ=60.00;MQRankSum=0.464;QD=18.88;ReadPosRankSum=-0.441;SOR=0.765	GT:AD:DP:GQ:PL	0/1:13,35:48:99:1123,0,334
NOT_SCAFFOLDED_NGS_utg4237|quiver|pilon	18619	.	C	T	882.77	PASS	AC=1;AF=0.500;AN=2;BaseQRankSum=-0.062;ClippingRankSum=-0.478;DP=64;FS=21.088;MLEAC=1;MLEAF=0.500;MQ=60.00;MQRankSum=-0.707;QD=13.79;ReadPosRankSum=1.954;SOR=2.331	GT:AD:DP:GQ:PL	0/1:21,27:48:99:911,0,642
NOT_SCAFFOLDED_NGS_utg4237|quiver|pilon	18680	.	G	A	496.77	PASS	AC=1;AF=0.500;AN=2;BaseQRankSum=-0.326;ClippingRankSum=0.722;DP=45;FS=21.094;MLEAC=1;MLEAF=0.500;MQ=60.00;MQRankSum=1.232;QD=11.04;ReadPosRankSum=-0.807;SOR=3.373	GT:AD:DP:GQ:PL	0/1:22,17:39:99:525,0,713
NOT_SCAFFOLDED_NGS_utg4237|quiver|pilon	46601	.	T	TC	50.25	PASS	AC=2;AF=1.00;AN=2;DP=5;FS=0.000;MLEAC=2;MLEAF=1.00;MQ=60.00;QD=10.05;SOR=1.179	GT:AD:DP:GQ:PL	1/1:0,3:3:9:87,9,0
NOT_SCAFFOLDED_NGS_utg4237|quiver|pilon	60032	.	C	T	46.77	LowQual	AC=1;AF=0.500;AN=2;BaseQRankSum=0.000;ClippingRankSum=0.423;DP=20;FS=0.000;MLEAC=1;MLEAF=0.500;MQ=35.77;MQRankSum=-0.212;QD=2.34;ReadPosRankSum=-0.318;SOR=0.784	GT:AD:DP:GQ:PL	0/1:17,3:20:75:75,0,770
NOT_SCAFFOLDED_NGS_utg4237|quiver|pilon	60039	.	C	A	46.77	LowQual	AC=1;AF=0.500;AN=2;BaseQRankSum=1.376;ClippingRankSum=0.847;DP=20;FS=0.000;MLEAC=1;MLEAF=0.500;MQ=35.55;MQRankSum=-0.318;QD=2.34;ReadPosRankSum=-0.212;SOR=0.569	GT:AD:DP:GQ:PL	0/1:17,3:20:75:75,0,752
NOT_SCAFFOLDED_NGS_utg20318|quiver|pilon	44691	.	T	TCTTC	253.74	PASS	AC=2;AF=1.00;AN=2;DP=17;FS=0.000;MLEAC=2;MLEAF=1.00;MQ=53.14;QD=14.93;SOR=2.093	GT:AD:DP:GQ:PL	1/1:0,9:9:26:291,26,0
NOT_SCAFFOLDED_NGS_utg20318|quiver|pilon	72256	.	T	TC	84	PASS	AC=2;AF=1.00;AN=2;DP=7;FS=0.000;MLEAC=2;MLEAF=1.00;MQ=61.53;QD=12.00;SOR=1.609	GT:AD:DP:GQ:PL	1/1:0,4:4:12:121,12,0
NOT_SCAFFOLDED_NGS_utg20318|quiver|pilon	88029	.	GGT	G	168.73	PASS	AC=1;AF=0.500;AN=2;BaseQRankSum=0.049;ClippingRankSum=-0.295;DP=42;FS=1.739;MLEAC=1;MLEAF=0.500;MQ=60.00;MQRankSum=-1.181;QD=4.02;ReadPosRankSum=2.017;SOR=1.306	GT:AD:DP:GQ:PL	0/1:19,9:28:99:206,0,548
NOT_SCAFFOLDED_NGS_utg20318|quiver|pilon	126567	.	GT	G	37.25	LowQual	AC=2;AF=1.00;AN=2;DP=9;FS=0.000;MLEAC=2;MLEAF=1.00;MQ=60.00;QD=4.14;SOR=1.179	GT:AD:DP:GQ:PL	1/1:0,3:3:9:74,9,0
NOT_SCAFFOLDED_NGS_utg10117|quiver|pilon	3009	.	T	A	250.77	PASS	AC=1;AF=0.500;AN=2;BaseQRankSum=1.226;ClippingRankSum=0.552;DP=43;FS=1.498;MLEAC=1;MLEAF=0.500;MQ=59.17;MQRankSum=0.215;QD=5.83;ReadPosRankSum=0.429;SOR=1.154	GT:AD:DP:GQ:PL	0/1:33,9:42:99:279,0,1320
NOT_SCAFFOLDED_NGS_utg10117|quiver|pilon	3019	.	A	AC	296.73	PASS	AC=1;AF=0.500;AN=2;BaseQRankSum=1.484;ClippingRankSum=-0.765;DP=41;FS=1.458;MLEAC=1;MLEAF=0.500;MQ=59.13;MQRankSum=-0.796;QD=7.24;ReadPosRankSum=-0.921;SOR=1.055	GT:AD:DP:GQ:PL	0/1:30,10:40:99:334,0,1200
NOT_SCAFFOLDED_NGS_utg10117|quiver|pilon	3099	.	T	A	388.77	PASS	AC=1;AF=0.500;AN=2;BaseQRankSum=-0.480;ClippingRankSum=0.761;DP=45;FS=2.650;MLEAC=1;MLEAF=0.500;MQ=57.91;MQRankSum=0.761;QD=8.64;ReadPosRankSum=-0.152;SOR=1.179	GT:AD:DP:GQ:PL	0/1:28,17:45:99:417,0,915
NOT_SCAFFOLDED_NGS_utg10117|quiver|pilon	3142	.	G	C	344.77	PASS	AC=1;AF=0.500;AN=2;BaseQRankSum=0.185;ClippingRankSum=-1.354;DP=39;FS=0.000;MLEAC=1;MLEAF=0.500;MQ=59.35;MQRankSum=-0.431;QD=8.84;ReadPosRankSum=1.169;SOR=0.481	GT:AD:DP:GQ:PL	0/1:25,13:38:99:373,0,807
NOT_SCAFFOLDED_NGS_utg10117|quiver|pilon	3231	.	A	G	363.77	PASS	AC=1;AF=0.500;AN=2;BaseQRankSum=-1.020;ClippingRankSum=-1.133;DP=16;FS=9.756;MLEAC=1;MLEAF=0.500;MQ=60.00;MQRankSum=-0.680;QD=22.74;ReadPosRankSum=0.113;SOR=1.653	GT:AD:DP:GQ:PL	0/1:5,11:16:99:392,0,162
NOT_SCAFFOLDED_NGS_utg10117|quiver|pilon	3259	.	GA	G	67.73	PASS	AC=1;AF=0.500;AN=2;BaseQRankSum=-0.340;ClippingRankSum=0.566;DP=16;FS=0.000;MLEAC=1;MLEAF=0.500;MQ=60.00;MQRankSum=-0.453;QD=4.23;ReadPosRankSum=-1.813;SOR=0.301	GT:AD:DP:GQ:PL	0/1:11,5:16:99:105,0,287
NOT_SCAFFOLDED_NGS_utg10117|quiver|pilon	3339	.	T	C	614.77	PASS	AC=1;AF=0.500;AN=2;BaseQRankSum=-0.557;ClippingRankSum=0.366;DP=36;FS=8.774;MLEAC=1;MLEAF=0.500;MQ=59.97;MQRankSum=2.117;QD=17.08;ReadPosRankSum=0.175;SOR=0.080	GT:AD:DP:GQ:PL	0/1:16,20:36:99:643,0,541
NOT_SCAFFOLDED_NGS_utg10117|quiver|pilon	3512	.	C	T	645.77	PASS	AC=1;AF=0.500;AN=2;BaseQRankSum=2.362;ClippingRankSum=0.655;DP=41;FS=2.862;MLEAC=1;MLEAF=0.500;MQ=59.21;MQRankSum=0.137;QD=15.75;ReadPosRankSum=-0.320;SOR=0.539	GT:AD:DP:GQ:PL	0/1:20,17:37:99:674,0,727
NOT_SCAFFOLDED_NGS_utg10117|quiver|pilon	3526	.	C	A	648.77	PASS	AC=1;AF=0.500;AN=2;BaseQRankSum=2.327;ClippingRankSum=0.578;DP=39;FS=2.966;MLEAC=1;MLEAF=0.500;MQ=58.74;MQRankSum=-0.809;QD=16.64;ReadPosRankSum=-0.611;SOR=0.518	GT:AD:DP:GQ:PL	0/1:18,17:35:99:677,0,705
NOT_SCAFFOLDED_NGS_utg10117|quiver|pilon	3586	.	GTT	G	74.73	PASS	AC=1;AF=0.500;AN=2;BaseQRankSum=-2.450;ClippingRankSum=-0.070;DP=35;FS=16.720;MLEAC=1;MLEAF=0.500;MQ=56.03;MQRankSum=-1.470;QD=2.14;ReadPosRankSum=-0.652;SOR=3.905	GT:AD:DP:GQ:PL	0/1:27,6:33:99:112,0,1046
NOT_SCAFFOLDED_NGS_utg10117|quiver|pilon	3601	.	G	A	357.77	PASS	AC=1;AF=0.500;AN=2;BaseQRankSum=-0.805;ClippingRankSum=-0.903;DP=30;FS=0.000;MLEAC=1;MLEAF=0.500;MQ=57.81;MQRankSum=-0.952;QD=11.93;ReadPosRankSum=1.635;SOR=0.610	GT:AD:DP:GQ:PL	0/1:21,8:29:99:386,0,879
NOT_SCAFFOLDED_NGS_utg10117|quiver|pilon	3627	.	G	A	407.77	PASS	AC=1;AF=0.500;AN=2;BaseQRankSum=1.334;ClippingRankSum=-0.318;DP=31;FS=0.000;MLEAC=1;MLEAF=0.500;MQ=54.98;MQRankSum=-2.138;QD=13.15;ReadPosRankSum=-1.080;SOR=0.582	GT:AD:DP:GQ:PL	0/1:18,12:30:99:436,0,752
NOT_SCAFFOLDED_NGS_utg10117|quiver|pilon	3739	.	C	A	476.77	PASS	AC=1;AF=0.500;AN=2;BaseQRankSum=0.903;ClippingRankSum=0.024;DP=27;FS=2.020;MLEAC=1;MLEAF=0.500;MQ=57.09;MQRankSum=-2.659;QD=17.66;ReadPosRankSum=0.220;SOR=1.501	GT:AD:DP:GQ:PL	0/1:12,15:27:99:505,0,346
NOT_SCAFFOLDED_NGS_utg10117|quiver|pilon	3823	.	A	T	801.77	PASS	AC=1;AF=0.500;AN=2;BaseQRankSum=0.542;ClippingRankSum=2.569;DP=29;FS=4.020;MLEAC=1;MLEAF=0.500;MQ=58.34;MQRankSum=-1.391;QD=27.65;ReadPosRankSum=2.051;SOR=1.781	GT:AD:DP:GQ:PL	0/1:9,20:29:99:830,0,313
NOT_SCAFFOLDED_NGS_utg10117|quiver|pilon	3833	.	T	C	825.77	PASS	AC=1;AF=0.500;AN=2;BaseQRankSum=0.045;ClippingRankSum=-0.181;DP=30;FS=1.764;MLEAC=1;MLEAF=0.500;MQ=59.13;MQRankSum=0.588;QD=27.53;ReadPosRankSum=1.358;SOR=1.287	GT:AD:DP:GQ:PL	0/1:9,21:30:99:854,0,310
NOT_SCAFFOLDED_NGS_utg10117|quiver|pilon	4011	.	G	A	828.77	PASS	AC=1;AF=0.500;AN=2;BaseQRankSum=0.874;ClippingRankSum=-0.613;DP=49;FS=1.114;MLEAC=1;MLEAF=0.500;MQ=58.30;MQRankSum=-2.181;QD=16.91;ReadPosRankSum=0.472;SOR=0.996	GT:AD:DP:GQ:PL	0/1:27,22:49:99:857,0,1954
NOT_SCAFFOLDED_NGS_utg10117|quiver|pilon	4024	.	A	G	793.77	PASS	AC=1;AF=0.500;AN=2;BaseQRankSum=1.489;ClippingRankSum=0.160;DP=43;FS=1.194;MLEAC=1;MLEAF=0.500;MQ=58.06;MQRankSum=-2.129;QD=18.46;ReadPosRankSum=1.440;SOR=0.857	GT:AD:DP:GQ:PL	0/1:25,18:43:99:822,0,1894
NOT_SCAFFOLDED_NGS_utg10117|quiver|pilon	4138	.	C	T	743.77	PASS	AC=1;AF=0.500;AN=2;BaseQRankSum=-1.411;ClippingRankSum=-0.995;DP=54;FS=1.038;MLEAC=1;MLEAF=0.500;MQ=53.36;MQRankSum=-3.298;QD=13.77;ReadPosRankSum=0.874;SOR=0.540	GT:AD:DP:GQ:PL	0/1:26,28:54:99:772,0,847
NOT_SCAFFOLDED_NGS_utg10117|quiver|pilon	4221	.	A	G	144.77	PASS	AC=1;AF=0.500;AN=2;BaseQRankSum=1.505;ClippingRankSum=-0.595;DP=23;FS=4.684;MLEAC=1;MLEAF=0.500;MQ=53.51;MQRankSum=-3.606;QD=6.29;ReadPosRankSum=-0.245;SOR=2.115	GT:AD:DP:GQ:PL	0/1:17,6:23:99:173,0,611
NOT_SCAFFOLDED_NGS_utg10117|quiver|pilon	4277	.	A	G	166.77	PASS	AC=1;AF=0.500;AN=2;BaseQRankSum=2.567;ClippingRankSum=1.367;DP=24;FS=12.852;MLEAC=1;MLEAF=0.500;MQ=55.68;MQRankSum=-3.633;QD=6.95;ReadPosRankSum=1.433;SOR=3.912	GT:AD:DP:GQ:PL	0/1:18,6:24:99:195,0,747
NOT_SCAFFOLDED_NGS_utg10117|quiver|pilon	4296	.	A	T	457.77	PASS	AC=1;AF=0.500;AN=2;BaseQRankSum=0.695;ClippingRankSum=-0.337;DP=31;FS=1.503;MLEAC=1;MLEAF=0.500;MQ=55.16;MQRankSum=-2.243;QD=14.77;ReadPosRankSum=-1.409;SOR=1.270	GT:AD:DP:GQ:PL	0/1:17,14:31:99:486,0,706
NOT_SCAFFOLDED_NGS_utg10117|quiver|pilon	4342	.	T	A	566.77	PASS	AC=1;AF=0.500;AN=2;BaseQRankSum=2.566;ClippingRankSum=-0.728;DP=45;FS=0.000;MLEAC=1;MLEAF=0.500;MQ=57.75;MQRankSum=1.205;QD=12.59;ReadPosRankSum=1.110;SOR=0.527	GT:AD:DP:GQ:PL	0/1:26,18:44:99:595,0,854
NOT_SCAFFOLDED_NGS_utg10117|quiver|pilon	4471	.	C	T	1036.77	PASS	AC=1;AF=0.500;AN=2;BaseQRankSum=2.054;ClippingRankSum=1.975;DP=68;FS=2.061;MLEAC=1;MLEAF=0.500;MQ=57.94;MQRankSum=0.886;QD=15.25;ReadPosRankSum=3.221;SOR=0.446	GT:AD:DP:GQ:PL	0/1:33,32:65:99:1065,0,931
NOT_SCAFFOLDED_NGS_utg10117|quiver|pilon	4611	.	G	C	965.77	PASS	AC=1;AF=0.500;AN=2;BaseQRankSum=0.640;ClippingRankSum=-1.419;DP=51;FS=4.244;MLEAC=1;MLEAF=0.500;MQ=59.79;MQRankSum=0.480;QD=18.94;ReadPosRankSum=-0.740;SOR=0.249	GT:AD:DP:GQ:PL	0/1:19,31:50:99:994,0,560
NOT_SCAFFOLDED_NGS_utg10117|quiver|pilon	4649	.	G	T	949.77	PASS	AC=1;AF=0.500;AN=2;BaseQRankSum=1.268;ClippingRankSum=0.056;DP=53;FS=3.928;MLEAC=1;MLEAF=0.500;MQ=58.40;MQRankSum=-1.473;QD=17.92;ReadPosRankSum=1.604;SOR=1.274	GT:AD:DP:GQ:PL	0/1:21,31:52:99:978,0,533
NOT_SCAFFOLDED_NGS_utg10117|quiver|pilon	4820	.	T	G	661.77	PASS	AC=1;AF=0.500;AN=2;BaseQRankSum=2.962;ClippingRankSum=-0.406;DP=56;FS=0.000;MLEAC=1;MLEAF=0.500;MQ=60.00;MQRankSum=-0.457;QD=11.82;ReadPosRankSum=1.692;SOR=0.798	GT:AD:DP:GQ:PL	0/1:35,21:56:99:690,0,1036
NOT_SCAFFOLDED_NGS_utg10117|quiver|pilon	4947	.	A	C	1273.77	PASS	AC=1;AF=0.500;AN=2;BaseQRankSum=0.555;ClippingRankSum=-1.606;DP=80;FS=0.863;MLEAC=1;MLEAF=0.500;MQ=60.00;MQRankSum=-1.272;QD=15.92;ReadPosRankSum=0.633;SOR=0.750	GT:AD:DP:GQ:PL	0/1:48,32:80:99:1302,0,1942
NOT_SCAFFOLDED_NGS_utg10117|quiver|pilon	4957	.	C	A	1233.77	PASS	AC=1;AF=0.500;AN=2;BaseQRankSum=0.407;ClippingRankSum=-0.473;DP=82;FS=7.369;MLEAC=1;MLEAF=0.500;MQ=60.00;MQRankSum=0.615;QD=15.05;ReadPosRankSum=-0.028;SOR=1.073	GT:AD:DP:GQ:PL	0/1:49,33:82:99:1262,0,1927
NOT_SCAFFOLDED_NGS_utg10117|quiver|pilon	4995	.	G	T	965.77	PASS	AC=1;AF=0.500;AN=2;BaseQRankSum=0.184;ClippingRankSum=0.910;DP=76;FS=0.887;MLEAC=1;MLEAF=0.500;MQ=60.00;MQRankSum=-0.132;QD=12.71;ReadPosRankSum=0.647;SOR=0.892	GT:AD:DP:GQ:PL	0/1:44,32:76:99:994,0,1346
NOT_SCAFFOLDED_NGS_utg10117|quiver|pilon	5053	.	TA	T	478.73	PASS	AC=1;AF=0.500;AN=2;BaseQRankSum=-0.727;ClippingRankSum=-1.030;DP=59;FS=2.665;MLEAC=1;MLEAF=0.500;MQ=59.79;MQRankSum=-0.364;QD=8.11;ReadPosRankSum=0.283;SOR=1.021	GT:AD:DP:GQ:PL	0/1:37,15:52:99:516,0,1548
NOT_SCAFFOLDED_NGS_utg10117|quiver|pilon	5056	.	TAC	T	478.73	PASS	AC=1;AF=0.500;AN=2;BaseQRankSum=0.089;ClippingRankSum=0.326;DP=53;FS=4.297;MLEAC=1;MLEAF=0.500;MQ=59.77;MQRankSum=-0.622;QD=9.03;ReadPosRankSum=0.267;SOR=0.997	GT:AD:DP:GQ:PL	0/1:38,15:53:99:516,0,1548
NOT_SCAFFOLDED_NGS_utg10117|quiver|pilon	5083	.	T	C	545.77	PASS	AC=1;AF=0.500;AN=2;BaseQRankSum=1.663;ClippingRankSum=0.495;DP=60;FS=7.898;MLEAC=1;MLEAF=0.500;MQ=59.80;MQRankSum=-0.397;QD=9.10;ReadPosRankSum=0.057;SOR=1.132	GT:AD:DP:GQ:PL	0/1:40,19:59:99:574,0,1347
NOT_SCAFFOLDED_NGS_utg10117|quiver|pilon	5274	.	T	C	58.77	PASS	AC=1;AF=0.500;AN=2;BaseQRankSum=1.326;ClippingRankSum=-0.678;DP=32;FS=2.522;MLEAC=1;MLEAF=0.500;MQ=59.27;MQRankSum=-1.031;QD=1.84;ReadPosRankSum=0.501;SOR=0.136	GT:AD:DP:GQ:PL	0/1:27,4:31:87:87,0,1693
NOT_SCAFFOLDED_NGS_utg10117|quiver|pilon	5280	.	C	T	70.77	PASS	AC=1;AF=0.500;AN=2;BaseQRankSum=0.178;ClippingRankSum=-0.675;DP=27;FS=6.608;MLEAC=1;MLEAF=0.500;MQ=59.13;MQRankSum=-1.883;QD=2.62;ReadPosRankSum=0.746;SOR=0.067	GT:AD:DP:GQ:PL	0/1:22,4:26:99:99,0,1595
NOT_SCAFFOLDED_NGS_utg10117|quiver|pilon	5373	.	C	G	175.77	PASS	AC=1;AF=0.500;AN=2;BaseQRankSum=0.212;ClippingRankSum=1.059;DP=18;FS=0.000;MLEAC=1;MLEAF=0.500;MQ=60.00;MQRankSum=1.376;QD=9.76;ReadPosRankSum=2.117;SOR=0.735	GT:AD:DP:GQ:PL	0/1:9,7:16:99:204,0,260
NOT_SCAFFOLDED_NGS_utg10117|quiver|pilon	5461	.	A	G	504.77	PASS	AC=1;AF=0.500;AN=2;BaseQRankSum=-0.870;ClippingRankSum=-0.132;DP=26;FS=0.000;MLEAC=1;MLEAF=0.500;MQ=59.42;MQRankSum=2.820;QD=19.41;ReadPosRankSum=0.764;SOR=0.941	GT:AD:DP:GQ:PL	0/1:10,16:26:99:533,0,318
NOT_SCAFFOLDED_NGS_utg10117|quiver|pilon	5477	.	G	C	576.77	PASS	AC=1;AF=0.500;AN=2;BaseQRankSum=-0.275;ClippingRankSum=-0.064;DP=30;FS=0.000;MLEAC=1;MLEAF=0.500;MQ=60.00;MQRankSum=-1.164;QD=19.23;ReadPosRankSum=-0.191;SOR=0.610	GT:AD:DP:GQ:PL	0/1:12,18:30:99:605,0,379
NOT_SCAFFOLDED_NGS_utg10117|quiver|pilon	5562	.	A	T	895.77	PASS	AC=1;AF=0.500;AN=2;BaseQRankSum=0.280;ClippingRankSum=-0.426;DP=43;FS=9.242;MLEAC=1;MLEAF=0.500;MQ=58.47;MQRankSum=-1.084;QD=20.83;ReadPosRankSum=0.304;SOR=0.131	GT:AD:DP:GQ:PL	0/1:20,23:43:99:924,0,697
NOT_SCAFFOLDED_NGS_utg10117|quiver|pilon	5577	.	C	T	1020.77	PASS	AC=1;AF=0.500;AN=2;BaseQRankSum=-1.429;ClippingRankSum=-0.166;DP=46;FS=11.452;MLEAC=1;MLEAF=0.500;MQ=57.46;MQRankSum=-1.429;QD=22.19;ReadPosRankSum=-0.787;SOR=0.387	GT:AD:DP:GQ:PL	0/1:20,26:46:99:1049,0,796
NOT_SCAFFOLDED_NGS_utg10117|quiver|pilon	5588	.	A	C	1011.77	PASS	AC=1;AF=0.500;AN=2;BaseQRankSum=-1.030;ClippingRankSum=0.850;DP=49;FS=5.913;MLEAC=1;MLEAF=0.500;MQ=57.29;MQRankSum=-2.270;QD=20.65;ReadPosRankSum=1.130;SOR=0.669	GT:AD:DP:GQ:PL	0/1:24,25:49:99:1040,0,889
NOT_SCAFFOLDED_NGS_utg10117|quiver|pilon	5625	.	C	G	699.77	PASS	AC=1;AF=0.500;AN=2;BaseQRankSum=0.314;ClippingRankSum=-0.755;DP=55;FS=7.438;MLEAC=1;MLEAF=0.500;MQ=55.37;MQRankSum=-3.623;QD=12.72;ReadPosRankSum=0.280;SOR=0.825	GT:AD:DP:GQ:PL	0/1:31,24:55:99:728,0,1045
NOT_SCAFFOLDED_NGS_utg10117|quiver|pilon	5655	.	A	C	497.77	PASS	AC=1;AF=0.500;AN=2;BaseQRankSum=1.408;ClippingRankSum=-0.356;DP=56;FS=0.000;MLEAC=1;MLEAF=0.500;MQ=54.58;MQRankSum=-5.916;QD=8.89;ReadPosRankSum=-0.374;SOR=0.653	GT:AD:DP:GQ:PL	0/1:39,17:56:99:526,0,1359
NOT_SCAFFOLDED_NGS_utg10117|quiver|pilon	5724	.	T	C	473.77	PASS	AC=1;AF=0.500;AN=2;BaseQRankSum=0.430;ClippingRankSum=-1.905;DP=50;FS=4.071;MLEAC=1;MLEAF=0.500;MQ=57.80;MQRankSum=-2.396;QD=9.48;ReadPosRankSum=2.949;SOR=0.955	GT:AD:DP:GQ:PL	0/1:33,17:50:99:502,0,1104
NOT_SCAFFOLDED_NGS_utg10117|quiver|pilon	5806	.	G	A	853.77	PASS	AC=1;AF=0.500;AN=2;BaseQRankSum=0.038;ClippingRankSum=-0.524;DP=59;FS=3.576;MLEAC=1;MLEAF=0.500;MQ=57.90;MQRankSum=-3.742;QD=14.47;ReadPosRankSum=1.556;SOR=0.615	GT:AD:DP:GQ:PL	0/1:31,28:59:99:882,0,1051
NOT_SCAFFOLDED_NGS_utg10117|quiver|pilon	5977	.	G	C	767.77	PASS	AC=1;AF=0.500;AN=2;BaseQRankSum=0.302;ClippingRankSum=-1.345;DP=53;FS=2.388;MLEAC=1;MLEAF=0.500;MQ=57.20;MQRankSum=0.192;QD=14.49;ReadPosRankSum=1.144;SOR=1.220	GT:AD:DP:GQ:PL	0/1:26,26:52:99:796,0,761
NOT_SCAFFOLDED_NGS_utg10117|quiver|pilon	5990	.	G	T	684.77	PASS	AC=1;AF=0.500;AN=2;BaseQRankSum=0.125;ClippingRankSum=-1.033;DP=45;FS=4.376;MLEAC=1;MLEAF=0.500;MQ=56.50;MQRankSum=-0.942;QD=15.22;ReadPosRankSum=1.805;SOR=1.443	GT:AD:DP:GQ:PL	0/1:22,23:45:99:713,0,651
NOT_SCAFFOLDED_NGS_utg10117|quiver|pilon	6275	.	G	A	426.77	PASS	AC=1;AF=0.500;AN=2;BaseQRankSum=-0.912;ClippingRankSum=-0.760;DP=20;FS=0.000;MLEAC=1;MLEAF=0.500;MQ=51.06;MQRankSum=-1.975;QD=21.34;ReadPosRankSum=-0.836;SOR=0.538	GT:AD:DP:GQ:PL	0/1:9,11:20:99:455,0,1331
NOT_SCAFFOLDED_NGS_utg10117|quiver|pilon	6294	.	T	A	302.77	PASS	AC=1;AF=0.500;AN=2;BaseQRankSum=-2.115;ClippingRankSum=0.163;DP=16;FS=0.000;MLEAC=1;MLEAF=0.500;MQ=57.38;MQRankSum=-2.007;QD=18.92;ReadPosRankSum=0.380;SOR=0.883	GT:AD:DP:GQ:PL	0/1:10,6:16:99:331,0,2028
NOT_SCAFFOLDED_NGS_utg10117|quiver|pilon	6296	.	T	A	193.77	PASS	AC=1;AF=0.500;AN=2;BaseQRankSum=-1.573;ClippingRankSum=-1.356;DP=16;FS=0.000;MLEAC=1;MLEAF=0.500;MQ=57.38;MQRankSum=-1.898;QD=12.11;ReadPosRankSum=0.380;SOR=0.883	GT:AD:DP:GQ:PL	0/1:10,6:16:99:222,0,2037
NOT_SCAFFOLDED_NGS_utg10117|quiver|pilon	6317	.	T	A	232.77	PASS	AC=1;AF=0.500;AN=2;BaseQRankSum=0.705;ClippingRankSum=-1.139;DP=16;FS=0.000;MLEAC=1;MLEAF=0.500;MQ=56.80;MQRankSum=-1.790;QD=14.55;ReadPosRankSum=-0.488;SOR=0.412	GT:AD:DP:GQ:PL	0/1:10,6:16:99:261,0,2284
NOT_SCAFFOLDED_NGS_utg10117|quiver|pilon	6332	.	A	ATAATTAAT	307.73	PASS	AC=1;AF=0.500;AN=2;BaseQRankSum=-0.914;ClippingRankSum=1.107;DP=18;FS=0.000;MLEAC=1;MLEAF=0.500;MQ=54.40;MQRankSum=-1.491;QD=17.10;ReadPosRankSum=-1.588;SOR=0.527	GT:AD:DP:GQ:PL	0/1:9,8:17:99:345,0,2020
NOT_SCAFFOLDED_NGS_utg10117|quiver|pilon	6343	.	A	AG	265.73	PASS	AC=1;AF=0.500;AN=2;BaseQRankSum=0.241;ClippingRankSum=0.144;DP=18;FS=0.000;MLEAC=1;MLEAF=0.500;MQ=54.40;MQRankSum=-1.973;QD=14.76;ReadPosRankSum=-1.107;SOR=0.551	GT:AD:DP:GQ:PL	0/1:9,8:17:99:303,0,1886
NOT_SCAFFOLDED_NGS_utg10117|quiver|pilon	6567	.	A	G	227.77	PASS	AC=1;AF=0.500;AN=2;BaseQRankSum=-0.629;ClippingRankSum=-1.090;DP=32;FS=6.139;MLEAC=1;MLEAF=0.500;MQ=59.04;MQRankSum=2.515;QD=7.12;ReadPosRankSum=0.796;SOR=1.255	GT:AD:DP:GQ:PL	0/1:23,9:32:99:256,0,856
NOT_SCAFFOLDED_NGS_utg10117|quiver|pilon	6899	.	G	T	453.77	PASS	AC=1;AF=0.500;AN=2;BaseQRankSum=2.764;ClippingRankSum=1.060;DP=30;FS=0.000;MLEAC=1;MLEAF=0.500;MQ=52.43;MQRankSum=-2.640;QD=15.13;ReadPosRankSum=-0.270;SOR=0.527	GT:AD:DP:GQ:PL	0/1:16,14:30:99:482,0,446
NOT_SCAFFOLDED_NGS_utg10117|quiver|pilon	6977	.	G	A	55.77	PASS	AC=1;AF=0.500;AN=2;BaseQRankSum=-0.527;ClippingRankSum=-2.068;DP=23;FS=14.287;MLEAC=1;MLEAF=0.500;MQ=55.44;MQRankSum=-1.338;QD=2.42;ReadPosRankSum=-0.933;SOR=3.234	GT:AD:DP:GQ:PL	0/1:19,4:23:84:84,0,627
NOT_SCAFFOLDED_NGS_utg10117|quiver|pilon	7008	.	G	A	71.77	PASS	AC=1;AF=0.500;AN=2;BaseQRankSum=1.445;ClippingRankSum=0.778;DP=26;FS=20.017;MLEAC=1;MLEAF=0.500;MQ=52.96;MQRankSum=-1.668;QD=2.76;ReadPosRankSum=2.631;SOR=3.224	GT:AD:DP:GQ:PL	0/1:21,4:25:99:100,0,675
NOT_SCAFFOLDED_NGS_utg10117|quiver|pilon	11738	.	G	A	85.77	SnpCluster	AC=1;AF=0.500;AN=2;BaseQRankSum=0.468;ClippingRankSum=-0.894;DP=25;FS=5.328;MLEAC=1;MLEAF=0.500;MQ=52.09;MQRankSum=-1.830;QD=3.43;ReadPosRankSum=0.468;SOR=1.492	GT:AD:DP:GQ:PL	0/1:18,4:22:99:114,0,1782
NOT_SCAFFOLDED_NGS_utg10117|quiver|pilon	11742	.	C	T	88.77	SnpCluster	AC=1;AF=0.500;AN=2;BaseQRankSum=0.709;ClippingRankSum=0.331;DP=23;FS=2.350;MLEAC=1;MLEAF=0.500;MQ=51.35;MQRankSum=-1.748;QD=3.86;ReadPosRankSum=2.126;SOR=1.535	GT:AD:DP:GQ:PL	0/1:16,4:20:99:117,0,1760
NOT_SCAFFOLDED_NGS_utg10117|quiver|pilon	11745	.	T	C	94.77	SnpCluster	AC=1;AF=0.500;AN=2;BaseQRankSum=1.250;ClippingRankSum=-0.050;DP=22;FS=5.180;MLEAC=1;MLEAF=0.500;MQ=50.92;MQRankSum=-1.550;QD=4.31;ReadPosRankSum=0.950;SOR=1.502	GT:AD:DP:GQ:PL	0/1:15,4:19:99:123,0,1647
NOT_SCAFFOLDED_NGS_utg10117|quiver|pilon	14422	.	T	C	169.77	PASS	AC=1;AF=0.500;AN=2;BaseQRankSum=0.767;ClippingRankSum=-0.233;DP=24;FS=8.860;MLEAC=1;MLEAF=0.500;MQ=43.30;MQRankSum=-1.767;QD=7.07;ReadPosRankSum=0.767;SOR=3.126	GT:AD:DP:GQ:PL	0/1:18,6:24:99:198,0,717
NOT_SCAFFOLDED_NGS_utg10117|quiver|pilon	14426	.	G	C	169.77	PASS	AC=1;AF=0.500;AN=2;BaseQRankSum=0.567;ClippingRankSum=0.167;DP=24;FS=8.860;MLEAC=1;MLEAF=0.500;MQ=44.26;MQRankSum=-2.100;QD=7.07;ReadPosRankSum=0.900;SOR=3.126	GT:AD:DP:GQ:PL	0/1:18,6:24:99:198,0,732
NOT_SCAFFOLDED_NGS_utg10117|quiver|pilon	14457	.	A	T	127.77	PASS	AC=1;AF=0.500;AN=2;BaseQRankSum=-1.850;ClippingRankSum=-0.152;DP=31;FS=0.000;MLEAC=1;MLEAF=0.500;MQ=47.72;MQRankSum=-0.849;QD=4.12;ReadPosRankSum=0.326;SOR=0.941	GT:AD:DP:GQ:PL	0/1:22,9:31:99:156,0,619
NOT_SCAFFOLDED_NGS_utg10117|quiver|pilon	14481	.	A	C	156.77	PASS	AC=1;AF=0.500;AN=2;BaseQRankSum=-3.332;ClippingRankSum=0.312;DP=28;FS=0.000;MLEAC=1;MLEAF=0.500;MQ=49.54;MQRankSum=-1.894;QD=5.60;ReadPosRankSum=-1.031;SOR=0.512	GT:AD:DP:GQ:PL	0/1:18,10:28:99:185,0,658
NOT_SCAFFOLDED_NGS_utg10117|quiver|pilon	14516	.	C	A	141.77	PASS	AC=1;AF=0.500;AN=2;BaseQRankSum=1.129;ClippingRankSum=-0.195;DP=21;FS=5.518;MLEAC=1;MLEAF=0.500;MQ=47.26;MQRankSum=-0.506;QD=6.75;ReadPosRankSum=1.129;SOR=2.252	GT:AD:DP:GQ:PL	0/1:15,6:21:99:170,0,471
NOT_SCAFFOLDED_NGS_utg24182|quiver|pilon	4771	.	C	T	802.77	PASS	AC=1;AF=0.500;AN=2;BaseQRankSum=1.170;ClippingRankSum=0.341;DP=70;FS=2.234;MLEAC=1;MLEAF=0.500;MQ=55.23;MQRankSum=-5.219;QD=11.47;ReadPosRankSum=2.285;SOR=1.066	GT:AD:DP:GQ:PL	0/1:43,26:69:99:831,0,1452
NOT_SCAFFOLDED_NGS_utg24182|quiver|pilon	4933	.	T	C	344.73	PASS	AC=1;AF=0.500;AN=2;BaseQRankSum=0.639;ClippingRankSum=-1.131;DP=37;FS=7.094;MLEAC=1;MLEAF=0.500;MQ=57.29;MQRankSum=1.574;QD=9.32;ReadPosRankSum=1.377;SOR=2.517	GT:AD:DP:GQ:PL	0/1:22,12:34:99:382,0,765
NOT_SCAFFOLDED_NGS_utg24182|quiver|pilon	5353	.	T	C	289.77	PASS	AC=1;AF=0.500;AN=2;BaseQRankSum=2.968;ClippingRankSum=0.391;DP=66;FS=15.195;MLEAC=1;MLEAF=0.500;MQ=54.82;MQRankSum=-5.395;QD=4.39;ReadPosRankSum=2.103;SOR=3.500	GT:AD:DP:GQ:PL	0/1:54,12:66:99:318,0,1960
NOT_SCAFFOLDED_NGS_utg24182|quiver|pilon	5562	.	A	G	1220.77	PASS	AC=1;AF=0.500;AN=2;BaseQRankSum=0.418;ClippingRankSum=-0.950;DP=138;FS=0.672;MLEAC=1;MLEAF=0.500;MQ=58.08;MQRankSum=-0.789;QD=8.85;ReadPosRankSum=1.522;SOR=0.589	GT:AD:DP:GQ:PL	0/1:90,48:138:99:1249,0,2813
NOT_SCAFFOLDED_NGS_utg24182|quiver|pilon	5709	.	G	C	601.77	PASS	AC=1;AF=0.500;AN=2;BaseQRankSum=2.515;ClippingRankSum=0.418;DP=60;FS=2.869;MLEAC=1;MLEAF=0.500;MQ=56.55;MQRankSum=-1.066;QD=10.03;ReadPosRankSum=0.060;SOR=1.252	GT:AD:DP:GQ:PL	0/1:43,16:59:99:630,0,1651
NOT_SCAFFOLDED_NGS_utg24182|quiver|pilon	5731	.	C	A	440.77	PASS	AC=1;AF=0.500;AN=2;BaseQRankSum=-3.021;ClippingRankSum=-0.616;DP=54;FS=0.000;MLEAC=1;MLEAF=0.500;MQ=58.17;MQRankSum=-2.680;QD=8.16;ReadPosRankSum=1.203;SOR=0.807	GT:AD:DP:GQ:PL	0/1:38,16:54:99:469,0,1633
NOT_SCAFFOLDED_NGS_utg24182|quiver|pilon	5757	.	G	T	456.77	PASS	AC=1;AF=0.500;AN=2;BaseQRankSum=-0.091;ClippingRankSum=0.436;DP=51;FS=8.958;MLEAC=1;MLEAF=0.500;MQ=57.29;MQRankSum=-2.121;QD=8.96;ReadPosRankSum=0.660;SOR=2.036	GT:AD:DP:GQ:PL	0/1:35,16:51:99:485,0,1281
NOT_SCAFFOLDED_NGS_utg24182|quiver|pilon	5800	.	T	G	452.77	PASS	AC=1;AF=0.500;AN=2;BaseQRankSum=2.582;ClippingRankSum=1.648;DP=61;FS=1.201;MLEAC=1;MLEAF=0.500;MQ=54.14;MQRankSum=-5.845;QD=7.42;ReadPosRankSum=0.484;SOR=0.433	GT:AD:DP:GQ:PL	0/1:45,16:61:99:481,0,1421
NOT_SCAFFOLDED_NGS_utg24182|quiver|pilon	5906	.	A	C	681.77	PASS	AC=1;AF=0.500;AN=2;BaseQRankSum=1.525;ClippingRankSum=-0.231;DP=62;FS=3.694;MLEAC=1;MLEAF=0.500;MQ=56.33;MQRankSum=-4.918;QD=11.00;ReadPosRankSum=-0.632;SOR=0.481	GT:AD:DP:GQ:PL	0/1:38,23:61:99:710,0,1356
NOT_SCAFFOLDED_NGS_utg24182|quiver|pilon	6125	.	G	GT	149.73	PASS	AC=1;AF=0.500;AN=2;BaseQRankSum=0.691;ClippingRankSum=1.368;DP=52;FS=0.000;MLEAC=1;MLEAF=0.500;MQ=57.41;MQRankSum=-1.545;QD=2.88;ReadPosRankSum=1.192;SOR=0.446	GT:AD:DP:GQ:PL	0/1:30,11:41:99:187,0,687
NOT_SCAFFOLDED_NGS_utg24182|quiver|pilon	6365	.	T	G	393.77	PASS	AC=1;AF=0.500;AN=2;BaseQRankSum=0.399;ClippingRankSum=-1.828;DP=41;FS=3.174;MLEAC=1;MLEAF=0.500;MQ=58.78;MQRankSum=-0.124;QD=9.60;ReadPosRankSum=1.636;SOR=1.473	GT:AD:DP:GQ:PL	0/1:27,14:41:99:422,0,907
NOT_SCAFFOLDED_NGS_utg24182|quiver|pilon	6585	.	ATTG	A	267.73	PASS	AC=1;AF=0.500;AN=2;BaseQRankSum=1.097;ClippingRankSum=-0.122;DP=68;FS=2.792;MLEAC=1;MLEAF=0.500;MQ=58.64;MQRankSum=-1.041;QD=3.94;ReadPosRankSum=1.001;SOR=1.162	GT:AD:DP:GQ:PL	0/1:50,11:61:99:305,0,2123
NOT_SCAFFOLDED_NGS_utg24182|quiver|pilon	6638	.	G	A	417.77	PASS	AC=1;AF=0.500;AN=2;BaseQRankSum=-0.443;ClippingRankSum=-0.148;DP=60;FS=1.085;MLEAC=1;MLEAF=0.500;MQ=53.81;MQRankSum=0.410;QD=6.96;ReadPosRankSum=2.428;SOR=0.895	GT:AD:DP:GQ:PL	0/1:43,17:60:99:446,0,1381
NOT_SCAFFOLDED_NGS_utg24182|quiver|pilon	7350	.	C	T	760.77	PASS	AC=1;AF=0.500;AN=2;BaseQRankSum=0.056;ClippingRankSum=-1.354;DP=69;FS=5.007;MLEAC=1;MLEAF=0.500;MQ=58.23;MQRankSum=-0.643;QD=11.03;ReadPosRankSum=0.193;SOR=0.722	GT:AD:DP:GQ:PL	0/1:44,25:69:99:789,0,1489
NOT_SCAFFOLDED_NGS_utg24182|quiver|pilon	7571	.	A	AT	286.73	PASS	AC=1;AF=0.500;AN=2;BaseQRankSum=2.153;ClippingRankSum=0.836;DP=74;FS=0.000;MLEAC=1;MLEAF=0.500;MQ=58.70;MQRankSum=-2.748;QD=3.87;ReadPosRankSum=0.028;SOR=0.685	GT:AD:DP:GQ:PL	0/1:51,17:68:99:324,0,1384
NOT_SCAFFOLDED_NGS_utg24182|quiver|pilon	7592	.	G	GT	253.73	PASS	AC=1;AF=0.500;AN=2;BaseQRankSum=1.370;ClippingRankSum=0.445;DP=69;FS=7.103;MLEAC=1;MLEAF=0.500;MQ=58.93;MQRankSum=-0.979;QD=3.68;ReadPosRankSum=-0.427;SOR=1.790	GT:AD:DP:GQ:PL	0/1:53,11:64:99:291,0,3154
NOT_SCAFFOLDED_NGS_utg24182|quiver|pilon	7596	.	G	T	259.77	PASS	AC=1;AF=0.500;AN=2;BaseQRankSum=1.841;ClippingRankSum=-0.654;DP=66;FS=7.088;MLEAC=1;MLEAF=0.500;MQ=59.20;MQRankSum=-1.342;QD=3.94;ReadPosRankSum=-0.533;SOR=1.791	GT:AD:DP:GQ:PL	0/1:55,11:66:99:288,0,3189
NOT_SCAFFOLDED_NGS_utg24182|quiver|pilon	7734	.	G	A	1038.77	PASS	AC=1;AF=0.500;AN=2;BaseQRankSum=1.116;ClippingRankSum=-0.068;DP=113;FS=2.770;MLEAC=1;MLEAF=0.500;MQ=52.22;MQRankSum=-4.347;QD=9.19;ReadPosRankSum=2.384;SOR=1.044	GT:AD:DP:GQ:PL	0/1:82,31:113:99:1067,0,5806
NOT_SCAFFOLDED_NGS_utg24182|quiver|pilon	7740	.	C	T	1023.77	PASS	AC=1;AF=0.500;AN=2;BaseQRankSum=1.131;ClippingRankSum=-0.440;DP=118;FS=0.786;MLEAC=1;MLEAF=0.500;MQ=52.15;MQRankSum=-4.977;QD=8.68;ReadPosRankSum=3.021;SOR=0.866	GT:AD:DP:GQ:PL	0/1:87,31:118:99:1052,0,5992
NOT_SCAFFOLDED_NGS_utg24182|quiver|pilon	8017	.	G	A	754.77	PASS	AC=1;AF=0.500;AN=2;BaseQRankSum=1.232;ClippingRankSum=1.019;DP=60;FS=2.290;MLEAC=1;MLEAF=0.500;MQ=58.08;MQRankSum=0.167;QD=12.58;ReadPosRankSum=-0.958;SOR=0.411	GT:AD:DP:GQ:PL	0/1:37,23:60:99:783,0,1236
NOT_SCAFFOLDED_NGS_utg24182|quiver|pilon	8737	.	C	T	41.77	LowQD;LowQual	AC=1;AF=0.500;AN=2;BaseQRankSum=1.775;ClippingRankSum=-0.037;DP=44;FS=12.723;MLEAC=1;MLEAF=0.500;MQ=55.75;MQRankSum=-0.814;QD=0.95;ReadPosRankSum=-0.296;SOR=3.608	GT:AD:DP:GQ:PL	0/1:39,5:44:70:70,0,1335
NOT_SCAFFOLDED_NGS_utg33097|quiver|pilon	1139	.	CT	C	272.74	PASS	AC=2;AF=1.00;AN=2;DP=10;FS=0.000;MLEAC=2;MLEAF=1.00;MQ=53.99;QD=27.27;SOR=3.056	GT:AD:DP:GQ:PL	1/1:0,9:9:27:310,27,0
NOT_SCAFFOLDED_NGS_utg33097|quiver|pilon	2339	.	G	C	231.77	PASS	AC=1;AF=0.500;AN=2;BaseQRankSum=0.297;ClippingRankSum=0.320;DP=51;FS=29.521;MLEAC=1;MLEAF=0.500;MQ=54.96;MQRankSum=-4.662;QD=4.54;ReadPosRankSum=2.005;SOR=4.801	GT:AD:DP:GQ:PL	0/1:41,10:51:99:260,0,1504
NOT_SCAFFOLDED_NGS_utg33097|quiver|pilon	2453	.	A	G	660.77	PASS	AC=1;AF=0.500;AN=2;BaseQRankSum=1.943;ClippingRankSum=-0.131;DP=81;FS=10.804;MLEAC=1;MLEAF=0.500;MQ=56.84;MQRankSum=-4.216;QD=8.16;ReadPosRankSum=1.786;SOR=0.647	GT:AD:DP:GQ:PL	0/1:58,23:81:99:689,0,1917
NOT_SCAFFOLDED_NGS_utg33097|quiver|pilon	2550	.	A	G	123.77	LowQD	AC=1;AF=0.500;AN=2;BaseQRankSum=1.821;ClippingRankSum=0.675;DP=85;FS=7.468;MLEAC=1;MLEAF=0.500;MQ=55.77;MQRankSum=-4.058;QD=1.46;ReadPosRankSum=0.430;SOR=1.981	GT:AD:DP:GQ:PL	0/1:75,10:85:99:152,0,2403
NOT_SCAFFOLDED_NGS_utg33097|quiver|pilon	6971	.	G	A	51.74	LowCoverage	AC=2;AF=1.00;AN=2;DP=2;FS=0.000;MLEAC=2;MLEAF=1.00;MQ=35.36;QD=25.87;SOR=2.303	GT:AD:DP:GQ:PL	1/1:0,2:2:6:79,6,0
NOT_SCAFFOLDED_NGS_utg33097|quiver|pilon	8173	.	CTCACACACAT	C	130.73	PASS	AC=1;AF=0.500;AN=2;BaseQRankSum=0.903;ClippingRankSum=-0.233;DP=64;FS=0.000;MLEAC=1;MLEAF=0.500;MQ=47.10;MQRankSum=-2.690;QD=2.04;ReadPosRankSum=2.962;SOR=0.565	GT:AD:DP:GQ:PL	0/1:56,8:64:99:168,0,2270
NOT_SCAFFOLDED_NGS_utg33097|quiver|pilon	8183	.	TAC	T	223.73	PASS	AC=1;AF=0.500;AN=2;BaseQRankSum=-0.619;ClippingRankSum=-1.610;DP=65;FS=1.820;MLEAC=1;MLEAF=0.500;MQ=47.11;MQRankSum=2.188;QD=3.44;ReadPosRankSum=-1.528;SOR=1.270	GT:AD:DP:GQ:PL	0/1:16,13:29:99:261,0,484
NOT_SCAFFOLDED_NGS_utg33097|quiver|pilon	8761	.	A	G	711.77	PASS	AC=1;AF=0.500;AN=2;BaseQRankSum=1.630;ClippingRankSum=0.013;DP=41;FS=0.000;MLEAC=1;MLEAF=0.500;MQ=40.72;MQRankSum=0.535;QD=17.36;ReadPosRankSum=1.917;SOR=0.793	GT:AD:DP:GQ:PL	0/1:21,20:41:99:740,0,706
NOT_SCAFFOLDED_NGS_utg33097|quiver|pilon	8963	.	CCTGT	C	490.73	PASS	AC=1;AF=0.500;AN=2;BaseQRankSum=-0.647;ClippingRankSum=1.137;DP=37;FS=0.000;MLEAC=1;MLEAF=0.500;MQ=41.68;MQRankSum=0.157;QD=13.26;ReadPosRankSum=-0.710;SOR=0.693	GT:AD:DP:GQ:PL	0/1:20,14:34:99:528,0,1148
NOT_SCAFFOLDED_NGS_utg33097|quiver|pilon	9083	.	G	T	158.77	PASS	AC=1;AF=0.500;AN=2;BaseQRankSum=1.796;ClippingRankSum=-1.262;DP=45;FS=6.149;MLEAC=1;MLEAF=0.500;MQ=53.82;MQRankSum=-4.319;QD=3.53;ReadPosRankSum=-0.757;SOR=1.821	GT:AD:DP:GQ:PL	0/1:37,8:45:99:187,0,1316
NOT_SCAFFOLDED_NGS_utg33097|quiver|pilon	9235	.	T	TG	643.73	PASS	AC=1;AF=0.500;AN=2;BaseQRankSum=1.626;ClippingRankSum=0.022;DP=49;FS=2.597;MLEAC=1;MLEAF=0.500;MQ=52.44;MQRankSum=-3.647;QD=13.14;ReadPosRankSum=0.681;SOR=1.306	GT:AD:DP:GQ:PL	0/1:23,23:46:99:681,0,740
NOT_SCAFFOLDED_NGS_utg33097|quiver|pilon	9238	.	G	GA	584.73	PASS	AC=1;AF=0.500;AN=2;BaseQRankSum=0.099;ClippingRankSum=-1.132;DP=49;FS=1.162;MLEAC=1;MLEAF=0.500;MQ=52.44;MQRankSum=3.595;QD=11.93;ReadPosRankSum=-0.099;SOR=0.435	GT:AD:DP:GQ:PL	0/1:24,22:46:99:622,0,898
NOT_SCAFFOLDED_NGS_utg33097|quiver|pilon	9313	.	C	CTG	351.73	PASS	AC=1;AF=0.500;AN=2;BaseQRankSum=-0.039;ClippingRankSum=-1.440;DP=33;FS=0.000;MLEAC=1;MLEAF=0.500;MQ=59.43;MQRankSum=1.907;QD=10.66;ReadPosRankSum=0.584;SOR=0.818	GT:AD:DP:GQ:PL	0/1:6,15:21:99:389,0,133
NOT_SCAFFOLDED_NGS_utg33097|quiver|pilon	9342	.	TGTGTATGTGTGTGTCTGC	T	124.73	PASS	AC=1;AF=0.500;AN=2;BaseQRankSum=-0.259;ClippingRankSum=0.538;DP=53;FS=2.164;MLEAC=1;MLEAF=0.500;MQ=57.79;MQRankSum=-3.211;QD=2.35;ReadPosRankSum=-0.660;SOR=0.252	GT:AD:DP:GQ:PL	0/1:41,4:45:99:162,0,1700
NOT_SCAFFOLDED_NGS_utg33097|quiver|pilon	9347	.	A	G	163.77	PASS	AC=1;AF=0.500;AN=2;BaseQRankSum=0.884;ClippingRankSum=-0.563;DP=44;FS=11.935;MLEAC=1;MLEAF=0.500;MQ=58.24;MQRankSum=0.434;QD=3.72;ReadPosRankSum=-1.882;SOR=2.888	GT:AD:DP:GQ:PL	0/1:29,10:39:99:192,0,968
NOT_SCAFFOLDED_NGS_utg33097|quiver|pilon	9371	.	T	TGAGA	85.73	PASS	AC=1;AF=0.500;AN=2;BaseQRankSum=-1.052;ClippingRankSum=-0.885;DP=54;FS=15.131;MLEAC=1;MLEAF=0.500;MQ=56.62;MQRankSum=-3.055;QD=1.59;ReadPosRankSum=-0.859;SOR=2.227	GT:AD:DP:GQ:PL	0/1:40,6:46:99:123,0,1578
NOT_SCAFFOLDED_NGS_utg33097|quiver|pilon	9388	.	T	C	131.77	PASS	AC=1;AF=0.500;AN=2;BaseQRankSum=-1.498;ClippingRankSum=0.183;DP=55;FS=18.348;MLEAC=1;MLEAF=0.500;MQ=56.00;MQRankSum=-3.211;QD=2.40;ReadPosRankSum=-0.031;SOR=2.527	GT:AD:DP:GQ:PL	0/1:39,7:46:99:160,0,1630
NOT_SCAFFOLDED_NGS_utg33097|quiver|pilon	9449	.	A	G	411.77	PASS	AC=1;AF=0.500;AN=2;BaseQRankSum=0.022;ClippingRankSum=1.389;DP=76;FS=0.000;MLEAC=1;MLEAF=0.500;MQ=51.41;MQRankSum=-0.986;QD=5.42;ReadPosRankSum=-0.698;SOR=0.567	GT:AD:DP:GQ:PL	0/1:48,18:66:99:440,0,1637
NOT_SCAFFOLDED_NGS_utg33097|quiver|pilon	9871	.	G	A	810.77	PASS	AC=1;AF=0.500;AN=2;BaseQRankSum=1.234;ClippingRankSum=1.479;DP=51;FS=1.069;MLEAC=1;MLEAF=0.500;MQ=56.47;MQRankSum=-0.876;QD=15.90;ReadPosRankSum=2.610;SOR=0.786	GT:AD:DP:GQ:PL	0/1:25,26:51:99:839,0,728
NOT_SCAFFOLDED_NGS_utg33097|quiver|pilon	11765	.	T	TA	397.73	PASS	AC=1;AF=0.500;AN=2;BaseQRankSum=0.922;ClippingRankSum=-0.235;DP=34;FS=3.064;MLEAC=1;MLEAF=0.500;MQ=59.35;MQRankSum=0.235;QD=11.70;ReadPosRankSum=-0.922;SOR=0.537	GT:AD:DP:GQ:PL	0/1:18,15:33:99:435,0,542
NOT_SCAFFOLDED_NGS_utg33097|quiver|pilon	12105	.	A	C	220.77	PASS	AC=1;AF=0.500;AN=2;BaseQRankSum=0.545;ClippingRankSum=0.201;DP=14;FS=7.160;MLEAC=1;MLEAF=0.500;MQ=49.78;MQRankSum=-3.204;QD=15.77;ReadPosRankSum=0.068;SOR=3.737	GT:AD:DP:GQ:PL	0/1:7,7:14:99:249,0,234
NOT_SCAFFOLDED_NGS_utg33097|quiver|pilon	12606	.	T	A	320.77	PASS	AC=1;AF=0.500;AN=2;BaseQRankSum=-0.502;ClippingRankSum=2.024;DP=39;FS=1.360;MLEAC=1;MLEAF=0.500;MQ=56.67;MQRankSum=-2.541;QD=8.22;ReadPosRankSum=1.324;SOR=0.974	GT:AD:DP:GQ:PL	0/1:27,12:39:99:349,0,911
NOT_SCAFFOLDED_NGS_utg33097|quiver|pilon	12643	.	G	C	311.77	PASS	AC=1;AF=0.500;AN=2;BaseQRankSum=1.017;ClippingRankSum=-0.358;DP=41;FS=0.000;MLEAC=1;MLEAF=0.500;MQ=55.82;MQRankSum=-5.000;QD=7.60;ReadPosRankSum=-0.186;SOR=0.656	GT:AD:DP:GQ:PL	0/1:29,12:41:99:340,0,968
NOT_SCAFFOLDED_NGS_utg33097|quiver|pilon	12785	.	A	G	181.77	PASS	AC=1;AF=0.500;AN=2;BaseQRankSum=2.263;ClippingRankSum=0.796;DP=43;FS=0.000;MLEAC=1;MLEAF=0.500;MQ=55.42;MQRankSum=-4.385;QD=4.23;ReadPosRankSum=1.763;SOR=0.836	GT:AD:DP:GQ:PL	0/1:35,8:43:99:210,0,1151
NOT_SCAFFOLDED_NGS_utg33097|quiver|pilon	12894	.	A	G	358.77	PASS	AC=1;AF=0.500;AN=2;BaseQRankSum=-0.102;ClippingRankSum=-1.449;DP=39;FS=4.987;MLEAC=1;MLEAF=0.500;MQ=54.02;MQRankSum=-3.996;QD=9.20;ReadPosRankSum=1.391;SOR=1.644	GT:AD:DP:GQ:PL	0/1:25,14:39:99:387,0,869
NOT_SCAFFOLDED_NGS_utg33097|quiver|pilon	13433	.	G	C	211.77	PASS	AC=1;AF=0.500;AN=2;BaseQRankSum=1.093;ClippingRankSum=0.687;DP=28;FS=0.000;MLEAC=1;MLEAF=0.500;MQ=52.73;MQRankSum=-2.466;QD=7.56;ReadPosRankSum=-0.331;SOR=0.941	GT:AD:DP:GQ:PL	0/1:20,8:28:99:240,0,769
NOT_SCAFFOLDED_NGS_utg33097|quiver|pilon	13787	.	C	CG	442.73	PASS	AC=1;AF=0.500;AN=2;BaseQRankSum=-0.974;ClippingRankSum=0.256;DP=27;FS=8.463;MLEAC=1;MLEAF=0.500;MQ=55.16;MQRankSum=-0.462;QD=16.40;ReadPosRankSum=-0.308;SOR=1.492	GT:AD:DP:GQ:PL	0/1:13,13:26:99:480,0,591
NOT_SCAFFOLDED_NGS_utg33097|quiver|pilon	13788	.	G	GA	370.73	PASS	AC=1;AF=0.500;AN=2;BaseQRankSum=0.872;ClippingRankSum=0.923;DP=27;FS=6.239;MLEAC=1;MLEAF=0.500;MQ=55.16;MQRankSum=1.385;QD=13.73;ReadPosRankSum=0.359;SOR=0.916	GT:AD:DP:GQ:PL	0/1:13,13:26:99:408,0,487
NOT_SCAFFOLDED_NGS_utg33097|quiver|pilon	13807	.	A	G	442.77	PASS	AC=1;AF=0.500;AN=2;BaseQRankSum=1.291;ClippingRankSum=0.487;DP=30;FS=5.853;MLEAC=1;MLEAF=0.500;MQ=55.25;MQRankSum=-0.699;QD=14.76;ReadPosRankSum=0.699;SOR=1.981	GT:AD:DP:GQ:PL	0/1:18,12:30:99:471,0,717
NOT_SCAFFOLDED_NGS_utg33097|quiver|pilon	13829	.	A	C	504.77	PASS	AC=1;AF=0.500;AN=2;BaseQRankSum=0.139;ClippingRankSum=0.298;DP=31;FS=5.525;MLEAC=1;MLEAF=0.500;MQ=52.40;MQRankSum=3.632;QD=16.28;ReadPosRankSum=-0.377;SOR=0.191	GT:AD:DP:GQ:PL	0/1:14,17:31:99:533,0,485
NOT_SCAFFOLDED_NGS_utg33097|quiver|pilon	13996	.	T	TC	201.73	PASS	AC=1;AF=0.500;AN=2;BaseQRankSum=-1.427;ClippingRankSum=-1.427;DP=20;FS=9.631;MLEAC=1;MLEAF=0.500;MQ=50.51;MQRankSum=-3.125;QD=10.09;ReadPosRankSum=-1.890;SOR=0.027	GT:AD:DP:GQ:PL	0/1:12,8:20:99:239,0,480
NOT_SCAFFOLDED_NGS_utg33097|quiver|pilon	13997	.	C	T	424.77	PASS	AC=1;AF=0.500;AN=2;BaseQRankSum=1.736;ClippingRankSum=1.350;DP=20;FS=9.631;MLEAC=1;MLEAF=0.500;MQ=50.51;MQRankSum=3.047;QD=21.24;ReadPosRankSum=1.967;SOR=3.611	GT:AD:DP:GQ:PL	0/1:8,12:20:99:453,0,300
NOT_SCAFFOLDED_NGS_utg33097|quiver|pilon	14771	.	G	GT	197.73	PASS	AC=1;AF=0.500;AN=2;BaseQRankSum=0.693;ClippingRankSum=-0.582;DP=32;FS=0.000;MLEAC=1;MLEAF=0.500;MQ=56.69;MQRankSum=0.471;QD=6.18;ReadPosRankSum=0.693;SOR=0.936	GT:AD:DP:GQ:PL	0/1:15,10:25:99:235,0,385
NOT_SCAFFOLDED_NGS_utg33097|quiver|pilon	14840	.	G	A	438.77	PASS	AC=1;AF=0.500;AN=2;BaseQRankSum=-0.396;ClippingRankSum=2.298;DP=20;FS=0.000;MLEAC=1;MLEAF=0.500;MQ=54.79;MQRankSum=0.792;QD=21.94;ReadPosRankSum=1.664;SOR=0.693	GT:AD:DP:GQ:PL	0/1:7,13:20:99:467,0,242
NOT_SCAFFOLDED_NGS_utg33097|quiver|pilon	14912	.	T	A	105.77	PASS	AC=1;AF=0.500;AN=2;BaseQRankSum=-0.922;ClippingRankSum=0.421;DP=8;FS=0.000;MLEAC=1;MLEAF=0.500;MQ=45.99;MQRankSum=-2.017;QD=13.22;ReadPosRankSum=0.000;SOR=0.693	GT:AD:DP:GQ:PL	0/1:4,4:8:99:134,0,148
NOT_SCAFFOLDED_NGS_utg33097|quiver|pilon	14941	.	A	C	114.77	PASS	AC=1;AF=0.500;AN=2;BaseQRankSum=0.000;ClippingRankSum=0.421;DP=8;FS=0.000;MLEAC=1;MLEAF=0.500;MQ=42.33;MQRankSum=-2.017;QD=14.35;ReadPosRankSum=2.017;SOR=0.693	GT:AD:DP:GQ:PL	0/1:4,4:8:99:143,0,131
NOT_SCAFFOLDED_NGS_utg33097|quiver|pilon	14960	.	C	T	66.77	PASS	AC=1;AF=0.500;AN=2;BaseQRankSum=0.000;ClippingRankSum=0.000;DP=7;FS=0.000;MLEAC=1;MLEAF=0.500;MQ=39.17;MQRankSum=1.300;QD=9.54;ReadPosRankSum=0.550;SOR=1.179	GT:AD:DP:GQ:PL	0/1:4,3:7:95:95,0,132
NOT_SCAFFOLDED_NGS_utg33097|quiver|pilon	15093	.	T	C	333.77	PASS	AC=1;AF=0.500;AN=2;BaseQRankSum=0.136;ClippingRankSum=-0.027;DP=26;FS=1.721;MLEAC=1;MLEAF=0.500;MQ=53.58;MQRankSum=-1.822;QD=12.84;ReadPosRankSum=0.354;SOR=0.357	GT:AD:DP:GQ:PL	0/1:13,12:25:99:362,0,419
NOT_SCAFFOLDED_NGS_utg33097|quiver|pilon	16891	.	A	G	275.77	PASS	AC=1;AF=0.500;AN=2;BaseQRankSum=0.850;ClippingRankSum=-0.031;DP=23;FS=0.000;MLEAC=1;MLEAF=0.500;MQ=53.49;MQRankSum=-4.000;QD=11.99;ReadPosRankSum=0.976;SOR=0.743	GT:AD:DP:GQ:PL	0/1:14,9:23:99:304,0,464
NOT_SCAFFOLDED_NGS_utg33097|quiver|pilon	18721	.	T	C	304.77	PASS	AC=1;AF=0.500;AN=2;BaseQRankSum=0.818;ClippingRankSum=-0.914;DP=17;FS=0.000;MLEAC=1;MLEAF=0.500;MQ=52.57;MQRankSum=-3.512;QD=17.93;ReadPosRankSum=0.048;SOR=0.892	GT:AD:DP:GQ:PL	0/1:8,9:17:99:333,0,290
NOT_SCAFFOLDED_NGS_utg33097|quiver|pilon	19095	.	A	G	320.77	PASS	AC=1;AF=0.500;AN=2;BaseQRankSum=1.920;ClippingRankSum=-0.764;DP=31;FS=0.000;MLEAC=1;MLEAF=0.500;MQ=59.46;MQRankSum=-0.475;QD=10.35;ReadPosRankSum=-0.681;SOR=0.502	GT:AD:DP:GQ:PL	0/1:20,11:31:99:349,0,565
NOT_SCAFFOLDED_NGS_utg33097|quiver|pilon	19141	.	G	A	213.77	PASS	AC=1;AF=0.500;AN=2;BaseQRankSum=1.674;ClippingRankSum=-0.272;DP=21;FS=2.236;MLEAC=1;MLEAF=0.500;MQ=57.82;MQRankSum=-1.051;QD=10.18;ReadPosRankSum=0.973;SOR=0.233	GT:AD:DP:GQ:PL	0/1:15,6:21:99:242,0,802
NOT_SCAFFOLDED_NGS_utg33097|quiver|pilon	19149	.	C	A	219.77	PASS	AC=1;AF=0.500;AN=2;BaseQRankSum=1.268;ClippingRankSum=-0.475;DP=20;FS=2.315;MLEAC=1;MLEAF=0.500;MQ=57.71;MQRankSum=-0.238;QD=10.99;ReadPosRankSum=1.506;SOR=0.223	GT:AD:DP:GQ:PL	0/1:13,7:20:99:248,0,729
NOT_SCAFFOLDED_NGS_utg33097|quiver|pilon	19246	.	T	C	188.77	PASS	AC=1;AF=0.500;AN=2;BaseQRankSum=-1.532;ClippingRankSum=1.186;DP=11;FS=3.424;MLEAC=1;MLEAF=0.500;MQ=44.38;MQRankSum=-0.825;QD=17.16;ReadPosRankSum=0.387;SOR=2.179	GT:AD:DP:GQ:PL	0/1:5,6:11:99:217,0,167
NOT_SCAFFOLDED_NGS_utg33097|quiver|pilon	19638	.	T	TC	220.73	PASS	AC=1;AF=0.500;AN=2;BaseQRankSum=0.715;ClippingRankSum=1.365;DP=15;FS=0.000;MLEAC=1;MLEAF=0.500;MQ=45.64;MQRankSum=0.627;QD=14.72;ReadPosRankSum=-0.865;SOR=0.693	GT:AD:DP:GQ:PL	0/1:6,8:14:99:258,0,178
NOT_SCAFFOLDED_NGS_utg33097|quiver|pilon	19639	.	C	CT	125.73	PASS	AC=1;AF=0.500;AN=2;BaseQRankSum=-0.059;ClippingRankSum=-0.530;DP=16;FS=0.000;MLEAC=1;MLEAF=0.500;MQ=45.79;MQRankSum=-1.945;QD=7.86;ReadPosRankSum=1.002;SOR=0.527	GT:AD:DP:GQ:PL	0/1:9,6:15:99:163,0,328
NOT_SCAFFOLDED_NGS_utg9233|quiver|pilon	2822	.	C	T	173.77	PASS	AC=1;AF=0.500;AN=2;BaseQRankSum=1.317;ClippingRankSum=-0.634;DP=17;FS=3.140;MLEAC=1;MLEAF=0.500;MQ=34.79;MQRankSum=-2.391;QD=10.22;ReadPosRankSum=1.415;SOR=2.093	GT:AD:DP:GQ:PL	0/1:10,7:17:99:202,0,326
NOT_SCAFFOLDED_NGS_utg9233|quiver|pilon	3043	.	T	C	58.77	PASS	AC=1;AF=0.500;AN=2;BaseQRankSum=-0.690;ClippingRankSum=-0.796;DP=18;FS=2.805;MLEAC=1;MLEAF=0.500;MQ=49.10;MQRankSum=-2.177;QD=3.26;ReadPosRankSum=0.478;SOR=1.819	GT:AD:DP:GQ:PL	0/1:14,4:18:87:87,0,478
NOT_SCAFFOLDED_NGS_utg9233|quiver|pilon	6014	.	G	GA	54.94	PASS	AC=1;AF=0.500;AN=2;BaseQRankSum=-0.731;ClippingRankSum=0.731;DP=9;FS=0.000;MLEAC=1;MLEAF=0.500;MQ=60.00;MQRankSum=0.731;QD=6.10;ReadPosRankSum=-0.731;SOR=0.223	GT:AD:DP:GQ:PL	0/1:1,4:5:13:92,0,13
NOT_SCAFFOLDED_NGS_utg9233|quiver|pilon	19916	.	C	G	194.77	PASS	AC=1;AF=0.500;AN=2;BaseQRankSum=1.988;ClippingRankSum=-1.148;DP=28;FS=12.602;MLEAC=1;MLEAF=0.500;MQ=46.29;MQRankSum=-0.812;QD=6.96;ReadPosRankSum=-1.540;SOR=3.912	GT:AD:DP:GQ:PL	0/1:22,6:28:99:223,0,2208
NOT_SCAFFOLDED_NGS_utg9233|quiver|pilon	19939	.	G	A	264.77	PASS	AC=1;AF=0.500;AN=2;BaseQRankSum=-0.443;ClippingRankSum=0.394;DP=31;FS=13.085;MLEAC=1;MLEAF=0.500;MQ=46.06;MQRankSum=-0.197;QD=8.54;ReadPosRankSum=0.639;SOR=3.048	GT:AD:DP:GQ:PL	0/1:19,9:28:99:293,0,1914
NOT_SCAFFOLDED_NGS_utg9233|quiver|pilon	20149	.	A	G	419.77	PASS	AC=1;AF=0.500;AN=2;BaseQRankSum=0.609;ClippingRankSum=-0.609;DP=18;FS=0.000;MLEAC=1;MLEAF=0.500;MQ=54.33;MQRankSum=1.264;QD=23.32;ReadPosRankSum=-0.702;SOR=0.693	GT:AD:DP:GQ:PL	0/1:6,12:18:99:448,0,197
NOT_SCAFFOLDED_NGS_utg9233|quiver|pilon	20541	.	T	A	742.77	PASS	AC=1;AF=0.500;AN=2;BaseQRankSum=0.857;ClippingRankSum=-1.208;DP=46;FS=0.000;MLEAC=1;MLEAF=0.500;MQ=48.40;MQRankSum=-5.470;QD=16.15;ReadPosRankSum=1.384;SOR=0.693	GT:AD:DP:GQ:PL	0/1:23,23:46:99:771,0,771
NOT_SCAFFOLDED_NGS_utg9233|quiver|pilon	20752	.	TA	T	664.73	PASS	AC=1;AF=0.500;AN=2;BaseQRankSum=-0.697;ClippingRankSum=0.838;DP=49;FS=6.194;MLEAC=1;MLEAF=0.500;MQ=37.86;MQRankSum=1.040;QD=13.57;ReadPosRankSum=0.717;SOR=0.365	GT:AD:DP:GQ:PL	0/1:28,21:49:99:702,0,984
NOT_SCAFFOLDED_NGS_utg33928|quiver|pilon	6723	.	A	T	85.77	PASS	AC=1;AF=0.500;AN=2;BaseQRankSum=0.520;ClippingRankSum=0.520;DP=20;FS=5.727;MLEAC=1;MLEAF=0.500;MQ=57.04;MQRankSum=-3.071;QD=4.29;ReadPosRankSum=-1.748;SOR=2.409	GT:AD:DP:GQ:PL	0/1:16,4:20:99:114,0,590
NOT_SCAFFOLDED_NGS_utg33928|quiver|pilon	7162	.	A	G	394.77	PASS	AC=1;AF=0.500;AN=2;BaseQRankSum=-0.472;ClippingRankSum=-0.630;DP=42;FS=0.000;MLEAC=1;MLEAF=0.500;MQ=53.76;MQRankSum=-5.329;QD=9.40;ReadPosRankSum=1.339;SOR=0.702	GT:AD:DP:GQ:PL	0/1:27,15:42:99:423,0,928
NOT_SCAFFOLDED_NGS_utg33928|quiver|pilon	7185	.	C	T	538.77	PASS	AC=1;AF=0.500;AN=2;BaseQRankSum=1.146;ClippingRankSum=-1.091;DP=40;FS=3.009;MLEAC=1;MLEAF=0.500;MQ=53.41;MQRankSum=-5.315;QD=13.47;ReadPosRankSum=1.643;SOR=0.269	GT:AD:DP:GQ:PL	0/1:24,16:40:99:567,0,863
NOT_SCAFFOLDED_NGS_utg33928|quiver|pilon	7280	.	G	A	995.77	PASS	AC=1;AF=0.500;AN=2;BaseQRankSum=0.039;ClippingRankSum=0.461;DP=58;FS=5.406;MLEAC=1;MLEAF=0.500;MQ=59.48;MQRankSum=-0.305;QD=17.17;ReadPosRankSum=1.399;SOR=1.473	GT:AD:DP:GQ:PL	0/1:26,32:58:99:1024,0,822
NOT_SCAFFOLDED_NGS_utg33928|quiver|pilon	7310	.	C	T	823.77	PASS	AC=1;AF=0.500;AN=2;BaseQRankSum=1.117;ClippingRankSum=0.753;DP=54;FS=1.059;MLEAC=1;MLEAF=0.500;MQ=59.64;MQRankSum=-1.030;QD=15.25;ReadPosRankSum=2.034;SOR=0.990	GT:AD:DP:GQ:PL	0/1:26,28:54:99:852,0,723
NOT_SCAFFOLDED_NGS_utg33928|quiver|pilon	7464	.	A	G	127.77	SnpCluster	AC=1;AF=0.500;AN=2;BaseQRankSum=0.454;ClippingRankSum=0.702;DP=21;FS=9.084;MLEAC=1;MLEAF=0.500;MQ=59.37;MQRankSum=-1.032;QD=6.08;ReadPosRankSum=0.124;SOR=3.180	GT:AD:DP:GQ:PL	0/1:16,5:21:99:156,0,2207
NOT_SCAFFOLDED_NGS_utg33928|quiver|pilon	7469	.	A	G	118.77	SnpCluster	AC=1;AF=0.500;AN=2;BaseQRankSum=0.569;ClippingRankSum=-1.706;DP=24;FS=9.278;MLEAC=1;MLEAF=0.500;MQ=59.45;MQRankSum=-1.422;QD=4.95;ReadPosRankSum=1.990;SOR=3.426	GT:AD:DP:GQ:PL	0/1:19,5:24:99:147,0,2346
NOT_SCAFFOLDED_NGS_utg33928|quiver|pilon	7470	.	G	T	121.77	SnpCluster	AC=1;AF=0.500;AN=2;BaseQRankSum=1.422;ClippingRankSum=-0.498;DP=24;FS=9.278;MLEAC=1;MLEAF=0.500;MQ=59.45;MQRankSum=0.071;QD=5.07;ReadPosRankSum=1.635;SOR=3.426	GT:AD:DP:GQ:PL	0/1:19,5:24:99:150,0,2311
NOT_SCAFFOLDED_NGS_utg33928|quiver|pilon	7473	.	C	T	121.77	SnpCluster	AC=1;AF=0.500;AN=2;BaseQRankSum=1.529;ClippingRankSum=-0.917;DP=25;FS=12.128;MLEAC=1;MLEAF=0.500;MQ=59.47;MQRankSum=-0.645;QD=4.87;ReadPosRankSum=3.295;SOR=3.611	GT:AD:DP:GQ:PL	0/1:20,5:25:99:150,0,2311
NOT_SCAFFOLDED_NGS_utg33928|quiver|pilon	7622	.	G	C	700.77	PASS	AC=1;AF=0.500;AN=2;BaseQRankSum=-0.791;ClippingRankSum=0.683;DP=47;FS=1.166;MLEAC=1;MLEAF=0.500;MQ=56.97;MQRankSum=-1.875;QD=14.91;ReadPosRankSum=2.200;SOR=0.430	GT:AD:DP:GQ:PL	0/1:28,19:47:99:729,0,1306
NOT_SCAFFOLDED_NGS_utg33928|quiver|pilon	7627	.	G	A	697.77	PASS	AC=1;AF=0.500;AN=2;BaseQRankSum=-0.743;ClippingRankSum=0.125;DP=51;FS=0.000;MLEAC=1;MLEAF=0.500;MQ=56.87;MQRankSum=-2.074;QD=13.68;ReadPosRankSum=1.823;SOR=0.578	GT:AD:DP:GQ:PL	0/1:31,20:51:99:726,0,1346
NOT_SCAFFOLDED_NGS_utg33928|quiver|pilon	7645	.	C	A	652.77	PASS	AC=1;AF=0.500;AN=2;BaseQRankSum=-0.381;ClippingRankSum=-1.671;DP=50;FS=1.116;MLEAC=1;MLEAF=0.500;MQ=55.21;MQRankSum=-3.762;QD=13.06;ReadPosRankSum=0.147;SOR=0.965	GT:AD:DP:GQ:PL	0/1:28,22:50:99:681,0,971
NOT_SCAFFOLDED_NGS_utg33928|quiver|pilon	7669	.	G	A	706.77	PASS	AC=1;AF=0.500;AN=2;BaseQRankSum=-0.547;ClippingRankSum=-0.620;DP=43;FS=0.000;MLEAC=1;MLEAF=0.500;MQ=53.01;MQRankSum=-4.896;QD=16.44;ReadPosRankSum=-1.737;SOR=0.582	GT:AD:DP:GQ:PL	0/1:21,22:43:99:735,0,696
NOT_SCAFFOLDED_NGS_utg33928|quiver|pilon	7704	.	G	C	672.77	PASS	AC=1;AF=0.500;AN=2;BaseQRankSum=2.432;ClippingRankSum=-1.857;DP=49;FS=4.125;MLEAC=1;MLEAF=0.500;MQ=57.31;MQRankSum=-2.144;QD=13.73;ReadPosRankSum=3.540;SOR=0.868	GT:AD:DP:GQ:PL	0/1:30,19:49:99:701,0,1415
NOT_SCAFFOLDED_NGS_utg33928|quiver|pilon	7712	.	G	A	719.77	PASS	AC=1;AF=0.500;AN=2;BaseQRankSum=0.861;ClippingRankSum=0.228;DP=50;FS=1.117;MLEAC=1;MLEAF=0.500;MQ=57.37;MQRankSum=-1.139;QD=14.40;ReadPosRankSum=1.654;SOR=0.797	GT:AD:DP:GQ:PL	0/1:30,20:50:99:748,0,1356
NOT_SCAFFOLDED_NGS_utg33928|quiver|pilon	7834	.	G	A	417.77	PASS	AC=1;AF=0.500;AN=2;BaseQRankSum=1.099;ClippingRankSum=0.319;DP=39;FS=0.000;MLEAC=1;MLEAF=0.500;MQ=57.23;MQRankSum=-2.304;QD=10.71;ReadPosRankSum=0.851;SOR=0.895	GT:AD:DP:GQ:PL	0/1:21,13:34:99:446,0,728
NOT_SCAFFOLDED_NGS_utg33928|quiver|pilon	7860	.	A	AGAAAGAAAAGAAAGGAAAAGAAAAGAAAAGGAAAG	308.73	PASS	AC=1;AF=0.500;AN=2;BaseQRankSum=2.078;ClippingRankSum=0.155;DP=29;FS=0.000;MLEAC=1;MLEAF=0.500;MQ=56.24;MQRankSum=-0.837;QD=10.65;ReadPosRankSum=-3.380;SOR=0.693	GT:AD:DP:GQ:PL	0/1:13,10:23:99:346,0,504
NOT_SCAFFOLDED_NGS_utg33928|quiver|pilon	7969	.	T	TTGTTGTTGA	330.73	PASS	AC=1;AF=0.500;AN=2;BaseQRankSum=-0.971;ClippingRankSum=-0.749;DP=32;FS=9.132;MLEAC=1;MLEAF=0.500;MQ=61.34;MQRankSum=0.971;QD=10.34;ReadPosRankSum=-1.414;SOR=0.758	GT:AD:DP:GQ:PL	0/1:15,10:25:99:368,0,573
NOT_SCAFFOLDED_NGS_utg33928|quiver|pilon	8080	.	T	C	712.77	PASS	AC=1;AF=0.500;AN=2;BaseQRankSum=1.218;ClippingRankSum=-0.490;DP=38;FS=1.311;MLEAC=1;MLEAF=0.500;MQ=57.47;MQRankSum=-2.041;QD=18.76;ReadPosRankSum=1.851;SOR=0.772	GT:AD:DP:GQ:PL	0/1:18,18:36:99:741,0,668
NOT_SCAFFOLDED_NGS_utg33928|quiver|pilon	8089	.	A	G	713.77	PASS	AC=1;AF=0.500;AN=2;BaseQRankSum=0.875;ClippingRankSum=-0.116;DP=37;FS=0.000;MLEAC=1;MLEAF=0.500;MQ=57.40;MQRankSum=-1.271;QD=19.29;ReadPosRankSum=1.172;SOR=0.593	GT:AD:DP:GQ:PL	0/1:17,18:35:99:742,0,688
NOT_SCAFFOLDED_NGS_utg33928|quiver|pilon	8109	.	T	C	598.77	PASS	AC=1;AF=0.500;AN=2;BaseQRankSum=0.720;ClippingRankSum=-1.506;DP=30;FS=1.455;MLEAC=1;MLEAF=0.500;MQ=56.78;MQRankSum=-1.157;QD=19.96;ReadPosRankSum=-0.502;SOR=1.112	GT:AD:DP:GQ:PL	0/1:14,15:29:99:627,0,573
NOT_SCAFFOLDED_NGS_utg33928|quiver|pilon	8113	.	G	GGA	579.73	PASS	AC=1;AF=0.500;AN=2;BaseQRankSum=0.929;ClippingRankSum=-0.178;DP=31;FS=3.192;MLEAC=1;MLEAF=0.500;MQ=56.88;MQRankSum=-0.929;QD=18.70;ReadPosRankSum=-0.731;SOR=1.182	GT:AD:DP:GQ:PL	0/1:15,16:31:99:617,0,573
NOT_SCAFFOLDED_NGS_utg33928|quiver|pilon	8138	.	G	GA	424.73	PASS	AC=1;AF=0.500;AN=2;BaseQRankSum=0.710;ClippingRankSum=0.677;DP=37;FS=1.348;MLEAC=1;MLEAF=0.500;MQ=57.40;MQRankSum=1.469;QD=11.48;ReadPosRankSum=0.611;SOR=0.411	GT:AD:DP:GQ:PL	0/1:17,18:35:99:462,0,571
NOT_SCAFFOLDED_NGS_utg33928|quiver|pilon	8139	.	A	AG	508.73	PASS	AC=1;AF=0.500;AN=2;BaseQRankSum=-0.116;ClippingRankSum=0.215;DP=37;FS=1.348;MLEAC=1;MLEAF=0.500;MQ=57.40;MQRankSum=-1.007;QD=13.75;ReadPosRankSum=-0.611;SOR=1.088	GT:AD:DP:GQ:PL	0/1:18,17:35:99:546,0,581
NOT_SCAFFOLDED_NGS_utg33928|quiver|pilon	8191	.	T	C	533.77	PASS	AC=1;AF=0.500;AN=2;BaseQRankSum=0.569;ClippingRankSum=0.224;DP=34;FS=1.356;MLEAC=1;MLEAF=0.500;MQ=60.00;MQRankSum=1.501;QD=15.70;ReadPosRankSum=1.294;SOR=0.803	GT:AD:DP:GQ:PL	0/1:18,16:34:99:562,0,552
NOT_SCAFFOLDED_NGS_utg33928|quiver|pilon	8211	.	C	T	594.77	PASS	AC=1;AF=0.500;AN=2;BaseQRankSum=-1.970;ClippingRankSum=0.348;DP=35;FS=0.000;MLEAC=1;MLEAF=0.500;MQ=59.65;MQRankSum=-0.414;QD=16.99;ReadPosRankSum=0.944;SOR=0.793	GT:AD:DP:GQ:PL	0/1:16,19:35:99:623,0,534
NOT_SCAFFOLDED_NGS_utg33928|quiver|pilon	8242	.	C	G	677.77	PASS	AC=1;AF=0.500;AN=2;BaseQRankSum=0.278;ClippingRankSum=0.541;DP=38;FS=1.273;MLEAC=1;MLEAF=0.500;MQ=59.48;MQRankSum=-0.424;QD=17.84;ReadPosRankSum=-0.745;SOR=0.746	GT:AD:DP:GQ:PL	0/1:18,20:38:99:706,0,645
NOT_SCAFFOLDED_NGS_utg33928|quiver|pilon	8258	.	A	G	595.77	PASS	AC=1;AF=0.500;AN=2;BaseQRankSum=1.443;ClippingRankSum=-1.474;DP=37;FS=0.000;MLEAC=1;MLEAF=0.500;MQ=57.69;MQRankSum=-1.565;QD=16.10;ReadPosRankSum=0.076;SOR=0.804	GT:AD:DP:GQ:PL	0/1:19,18:37:99:624,0,620
NOT_SCAFFOLDED_NGS_utg33928|quiver|pilon	8302	.	C	T	718.77	PASS	AC=1;AF=0.500;AN=2;BaseQRankSum=1.644;ClippingRankSum=-0.117;DP=38;FS=0.000;MLEAC=1;MLEAF=0.500;MQ=54.25;MQRankSum=-3.875;QD=18.91;ReadPosRankSum=0.939;SOR=0.693	GT:AD:DP:GQ:PL	0/1:17,21:38:99:747,0,590
NOT_SCAFFOLDED_NGS_utg33928|quiver|pilon	8312	.	CA	C	839.73	PASS	AC=1;AF=0.500;AN=2;BaseQRankSum=-0.081;ClippingRankSum=0.957;DP=37;FS=4.925;MLEAC=1;MLEAF=0.500;MQ=53.97;MQRankSum=-4.235;QD=22.70;ReadPosRankSum=0.471;SOR=0.563	GT:AD:DP:GQ:PL	0/1:14,22:36:99:877,0,388
NOT_SCAFFOLDED_NGS_utg33928|quiver|pilon	8340	.	T	C	717.77	PASS	AC=1;AF=0.500;AN=2;BaseQRankSum=-1.469;ClippingRankSum=1.066;DP=44;FS=1.184;MLEAC=1;MLEAF=0.500;MQ=55.01;MQRankSum=-4.407;QD=16.31;ReadPosRankSum=0.190;SOR=0.871	GT:AD:DP:GQ:PL	0/1:19,25:44:99:746,0,626
NOT_SCAFFOLDED_NGS_utg33928|quiver|pilon	8440	.	G	A	310.77	PASS	AC=1;AF=0.500;AN=2;BaseQRankSum=-1.110;ClippingRankSum=-1.383;DP=35;FS=1.419;MLEAC=1;MLEAF=0.500;MQ=59.31;MQRankSum=-1.178;QD=8.88;ReadPosRankSum=-0.393;SOR=1.112	GT:AD:DP:GQ:PL	0/1:22,13:35:99:339,0,696
NOT_SCAFFOLDED_NGS_utg33928|quiver|pilon	8460	.	A	C	250.77	PASS	AC=1;AF=0.500;AN=2;BaseQRankSum=0.398;ClippingRankSum=-0.345;DP=27;FS=0.000;MLEAC=1;MLEAF=0.500;MQ=59.11;MQRankSum=-1.832;QD=9.29;ReadPosRankSum=1.832;SOR=0.859	GT:AD:DP:GQ:PL	0/1:19,8:27:99:279,0,774
NOT_SCAFFOLDED_NGS_utg33928|quiver|pilon	8461	.	T	C	250.77	PASS	AC=1;AF=0.500;AN=2;BaseQRankSum=-0.345;ClippingRankSum=1.991;DP=27;FS=0.000;MLEAC=1;MLEAF=0.500;MQ=59.11;MQRankSum=0.027;QD=9.29;ReadPosRankSum=1.726;SOR=0.859	GT:AD:DP:GQ:PL	0/1:19,8:27:99:279,0,774
NOT_SCAFFOLDED_NGS_utg33928|quiver|pilon	8486	.	A	C	242.77	PASS	AC=1;AF=0.500;AN=2;BaseQRankSum=0.220;ClippingRankSum=0.220;DP=23;FS=1.824;MLEAC=1;MLEAF=0.500;MQ=56.69;MQRankSum=-0.346;QD=10.56;ReadPosRankSum=-0.472;SOR=0.260	GT:AD:DP:GQ:PL	0/1:14,9:23:99:271,0,407
NOT_SCAFFOLDED_NGS_utg33928|quiver|pilon	8508	.	T	C	209.77	PASS	AC=1;AF=0.500;AN=2;BaseQRankSum=2.082;ClippingRankSum=0.375;DP=22;FS=4.200;MLEAC=1;MLEAF=0.500;MQ=54.63;MQRankSum=-3.242;QD=9.53;ReadPosRankSum=1.380;SOR=1.863	GT:AD:DP:GQ:PL	0/1:14,8:22:99:238,0,410
NOT_SCAFFOLDED_NGS_utg33928|quiver|pilon	8521	.	G	A	289.77	PASS	AC=1;AF=0.500;AN=2;BaseQRankSum=0.000;ClippingRankSum=-0.811;DP=24;FS=3.834;MLEAC=1;MLEAF=0.500;MQ=56.18;MQRankSum=-1.333;QD=12.07;ReadPosRankSum=0.232;SOR=1.100	GT:AD:DP:GQ:PL	0/1:13,11:24:99:318,0,411
NOT_SCAFFOLDED_NGS_utg33928|quiver|pilon	8838	.	A	G	811.77	PASS	AC=1;AF=0.500;AN=2;BaseQRankSum=1.515;ClippingRankSum=0.667;DP=55;FS=5.597;MLEAC=1;MLEAF=0.500;MQ=60.00;MQRankSum=1.220;QD=14.76;ReadPosRankSum=0.493;SOR=0.799	GT:AD:DP:GQ:PL	0/1:28,26:54:99:840,0,795
NOT_SCAFFOLDED_NGS_utg33928|quiver|pilon	8931	.	C	T	770.77	PASS	AC=1;AF=0.500;AN=2;BaseQRankSum=-1.148;ClippingRankSum=-0.276;DP=54;FS=0.000;MLEAC=1;MLEAF=0.500;MQ=59.57;MQRankSum=-1.753;QD=14.27;ReadPosRankSum=0.721;SOR=0.634	GT:AD:DP:GQ:PL	0/1:27,26:53:99:799,0,864
NOT_SCAFFOLDED_NGS_utg33928|quiver|pilon	8992	.	G	A	582.77	PASS	AC=1;AF=0.500;AN=2;BaseQRankSum=2.410;ClippingRankSum=-0.081;DP=40;FS=0.000;MLEAC=1;MLEAF=0.500;MQ=57.24;MQRankSum=-2.085;QD=14.57;ReadPosRankSum=0.677;SOR=0.719	GT:AD:DP:GQ:PL	0/1:21,19:40:99:611,0,581
NOT_SCAFFOLDED_NGS_utg33928|quiver|pilon	9049	.	T	C	375.77	PASS	AC=1;AF=0.500;AN=2;BaseQRankSum=2.044;ClippingRankSum=0.019;DP=32;FS=5.576;MLEAC=1;MLEAF=0.500;MQ=53.30;MQRankSum=-4.690;QD=11.74;ReadPosRankSum=-0.370;SOR=0.744	GT:AD:DP:GQ:PL	0/1:20,12:32:99:404,0,744
NOT_SCAFFOLDED_NGS_utg33928|quiver|pilon	9077	.	G	C	316.77	SnpCluster	AC=1;AF=0.500;AN=2;BaseQRankSum=0.749;ClippingRankSum=0.493;DP=35;FS=8.217;MLEAC=1;MLEAF=0.500;MQ=55.60;MQRankSum=-4.583;QD=9.05;ReadPosRankSum=1.223;SOR=0.793	GT:AD:DP:GQ:PL	0/1:25,10:35:99:345,0,1015
NOT_SCAFFOLDED_NGS_utg33928|quiver|pilon	9078	.	A	T	316.77	SnpCluster	AC=1;AF=0.500;AN=2;BaseQRankSum=2.060;ClippingRankSum=-0.208;DP=34;FS=8.869;MLEAC=1;MLEAF=0.500;MQ=55.46;MQRankSum=-4.554;QD=9.32;ReadPosRankSum=1.115;SOR=0.769	GT:AD:DP:GQ:PL	0/1:24,10:34:99:345,0,1015
NOT_SCAFFOLDED_NGS_utg33928|quiver|pilon	9079	.	T	A	316.77	SnpCluster	AC=1;AF=0.500;AN=2;BaseQRankSum=0.850;ClippingRankSum=0.510;DP=34;FS=8.869;MLEAC=1;MLEAF=0.500;MQ=55.46;MQRankSum=-4.554;QD=9.32;ReadPosRankSum=0.850;SOR=0.769	GT:AD:DP:GQ:PL	0/1:24,10:34:99:345,0,1015
NOT_SCAFFOLDED_NGS_utg33928|quiver|pilon	9118	.	T	TTCAG	355.73	PASS	AC=1;AF=0.500;AN=2;BaseQRankSum=0.552;ClippingRankSum=0.957;DP=35;FS=0.000;MLEAC=1;MLEAF=0.500;MQ=55.51;MQRankSum=-3.976;QD=10.16;ReadPosRankSum=0.258;SOR=0.449	GT:AD:DP:GQ:PL	0/1:23,11:34:99:393,0,933
NOT_SCAFFOLDED_NGS_utg33928|quiver|pilon	9144	.	TTGTGTTTGTGAGTGTGTGTGTGTGTGTTG	T	401.73	PASS	AC=1;AF=0.500;AN=2;BaseQRankSum=0.249;ClippingRankSum=-0.225;DP=48;FS=1.220;MLEAC=1;MLEAF=0.500;MQ=58.59;MQRankSum=-2.549;QD=8.37;ReadPosRankSum=-1.885;SOR=0.420	GT:AD:DP:GQ:PL	0/1:29,16:45:99:439,0,1140
NOT_SCAFFOLDED_NGS_utg33928|quiver|pilon	9171	.	T	TG	561.73	PASS	AC=1;AF=0.500;AN=2;BaseQRankSum=0.398;ClippingRankSum=-0.844;DP=42;FS=3.014;MLEAC=1;MLEAF=0.500;MQ=58.39;MQRankSum=2.181;QD=13.37;ReadPosRankSum=-0.907;SOR=1.402	GT:AD:DP:GQ:PL	0/1:16,20:36:99:599,0,479
NOT_SCAFFOLDED_NGS_utg33928|quiver|pilon	9295	.	A	G	73.77	PASS	AC=1;AF=0.500;AN=2;BaseQRankSum=-0.566;ClippingRankSum=-0.978;DP=11;FS=7.404;MLEAC=1;MLEAF=0.500;MQ=60.00;MQRankSum=-0.382;QD=6.71;ReadPosRankSum=-0.978;SOR=2.800	GT:AD:DP:GQ:PL	0/1:8,3:11:99:102,0,325
NOT_SCAFFOLDED_NGS_utg33928|quiver|pilon	9300	.	A	T	76.77	PASS	AC=1;AF=0.500;AN=2;BaseQRankSum=0.296;ClippingRankSum=0.296;DP=10;FS=10.792;MLEAC=1;MLEAF=0.500;MQ=60.00;MQRankSum=0.296;QD=7.68;ReadPosRankSum=-2.166;SOR=2.788	GT:AD:DP:GQ:PL	0/1:7,3:10:99:105,0,285
NOT_SCAFFOLDED_NGS_utg33928|quiver|pilon	9314	.	T	TG	199.94	PASS	AC=2;AF=1.00;AN=2;BaseQRankSum=0.000;ClippingRankSum=0.678;DP=12;FS=0.000;MLEAC=2;MLEAF=1.00;MQ=60.00;MQRankSum=-0.597;QD=16.66;ReadPosRankSum=1.398;SOR=1.402	GT:AD:DP:GQ:PL	1/1:4,7:11:13:237,13,0
NOT_SCAFFOLDED_NGS_utg33928|quiver|pilon	9373	.	C	CT	550.73	PASS	AC=1;AF=0.500;AN=2;BaseQRankSum=-0.645;ClippingRankSum=0.875;DP=29;FS=6.551;MLEAC=1;MLEAF=0.500;MQ=56.10;MQRankSum=-0.691;QD=18.99;ReadPosRankSum=0.046;SOR=0.120	GT:AD:DP:GQ:PL	0/1:13,15:28:99:588,0,538
NOT_SCAFFOLDED_NGS_utg33928|quiver|pilon	9376	.	A	C	559.77	PASS	AC=1;AF=0.500;AN=2;BaseQRankSum=0.065;ClippingRankSum=-0.589;DP=29;FS=3.696;MLEAC=1;MLEAF=0.500;MQ=56.63;MQRankSum=-1.811;QD=19.30;ReadPosRankSum=0.196;SOR=0.204	GT:AD:DP:GQ:PL	0/1:14,15:29:99:588,0,538
NOT_SCAFFOLDED_NGS_utg33928|quiver|pilon	9444	.	T	TA	764.73	PASS	AC=1;AF=0.500;AN=2;BaseQRankSum=-1.544;ClippingRankSum=0.000;DP=43;FS=2.795;MLEAC=1;MLEAF=0.500;MQ=57.06;MQRankSum=-3.765;QD=17.78;ReadPosRankSum=-0.569;SOR=1.177	GT:AD:DP:GQ:PL	0/1:19,21:40:99:802,0,711
NOT_SCAFFOLDED_NGS_utg33928|quiver|pilon	9445	.	A	AG	591.73	PASS	AC=1;AF=0.500;AN=2;BaseQRankSum=2.471;ClippingRankSum=-0.536;DP=43;FS=2.693;MLEAC=1;MLEAF=0.500;MQ=56.65;MQRankSum=4.431;QD=13.76;ReadPosRankSum=0.667;SOR=0.542	GT:AD:DP:GQ:PL	0/1:22,19:41:99:629,0,819
NOT_SCAFFOLDED_NGS_utg33928|quiver|pilon	9457	.	A	G	878.77	PASS	AC=1;AF=0.500;AN=2;BaseQRankSum=-3.049;ClippingRankSum=-0.295;DP=40;FS=0.000;MLEAC=1;MLEAF=0.500;MQ=56.66;MQRankSum=-2.430;QD=21.97;ReadPosRankSum=-0.941;SOR=0.602	GT:AD:DP:GQ:PL	0/1:19,20:39:99:907,0,726
NOT_SCAFFOLDED_NGS_utg33928|quiver|pilon	9466	.	T	C	830.77	PASS	AC=1;AF=0.500;AN=2;BaseQRankSum=-1.922;ClippingRankSum=0.954;DP=42;FS=0.000;MLEAC=1;MLEAF=0.500;MQ=56.82;MQRankSum=-3.150;QD=19.78;ReadPosRankSum=-1.163;SOR=0.602	GT:AD:DP:GQ:PL	0/1:19,22:41:99:859,0,732
NOT_SCAFFOLDED_NGS_utg33928|quiver|pilon	9583	.	C	CT	766.73	PASS	AC=2;AF=1.00;AN=2;DP=19;FS=0.000;MLEAC=2;MLEAF=1.00;MQ=51.24;QD=27.76;SOR=0.914	GT:AD:DP:GQ:PL	1/1:0,18:18:54:804,54,0
NOT_SCAFFOLDED_NGS_utg33928|quiver|pilon	9593	.	T	TCTATC	963.73	PASS	AC=2;AF=1.00;AN=2;DP=22;FS=0.000;MLEAC=2;MLEAF=1.00;MQ=51.83;QD=26.56;SOR=0.693	GT:AD:DP:GQ:PL	1/1:0,22:22:69:1001,69,0
NOT_SCAFFOLDED_NGS_utg33928|quiver|pilon	9705	.	C	T	487.77	PASS	AC=1;AF=0.500;AN=2;BaseQRankSum=2.304;ClippingRankSum=0.529;DP=38;FS=5.058;MLEAC=1;MLEAF=0.500;MQ=57.30;MQRankSum=-0.358;QD=12.84;ReadPosRankSum=-0.085;SOR=1.609	GT:AD:DP:GQ:PL	0/1:22,13:35:99:516,0,1414
NOT_SCAFFOLDED_NGS_utg33928|quiver|pilon	9756	.	A	G	542.77	PASS	AC=1;AF=0.500;AN=2;BaseQRankSum=0.540;ClippingRankSum=-0.140;DP=35;FS=15.375;MLEAC=1;MLEAF=0.500;MQ=59.25;MQRankSum=0.620;QD=15.51;ReadPosRankSum=0.821;SOR=2.061	GT:AD:DP:GQ:PL	0/1:18,13:31:99:571,0,2153
NOT_SCAFFOLDED_NGS_utg33928|quiver|pilon	9759	.	A	G	624.77	PASS	AC=1;AF=0.500;AN=2;BaseQRankSum=0.500;ClippingRankSum=0.220;DP=36;FS=15.375;MLEAC=1;MLEAF=0.500;MQ=59.27;MQRankSum=-2.182;QD=17.35;ReadPosRankSum=0.821;SOR=2.061	GT:AD:DP:GQ:PL	0/1:18,13:31:99:653,0,2147
NOT_SCAFFOLDED_NGS_utg33928|quiver|pilon	9796	.	G	A	723.77	PASS	AC=1;AF=0.500;AN=2;BaseQRankSum=1.074;ClippingRankSum=1.150;DP=34;FS=11.215;MLEAC=1;MLEAF=0.500;MQ=60.00;MQRankSum=0.735;QD=21.29;ReadPosRankSum=1.300;SOR=1.447	GT:AD:DP:GQ:PL	0/1:16,16:32:99:752,0,1447
NOT_SCAFFOLDED_NGS_utg33928|quiver|pilon	9901	.	T	A	255.77	PASS	AC=1;AF=0.500;AN=2;BaseQRankSum=-1.362;ClippingRankSum=0.405;DP=34;FS=3.329;MLEAC=1;MLEAF=0.500;MQ=59.69;MQRankSum=2.319;QD=7.52;ReadPosRankSum=-2.098;SOR=1.156	GT:AD:DP:GQ:PL	0/1:23,11:34:99:284,0,810
NOT_SCAFFOLDED_NGS_utg33928|quiver|pilon	9932	.	C	G	711.77	PASS	AC=1;AF=0.500;AN=2;BaseQRankSum=0.191;ClippingRankSum=0.233;DP=30;FS=0.000;MLEAC=1;MLEAF=0.500;MQ=59.61;MQRankSum=-0.487;QD=23.73;ReadPosRankSum=0.445;SOR=0.818	GT:AD:DP:GQ:PL	0/1:12,18:30:99:740,0,442
NOT_SCAFFOLDED_NGS_utg33928|quiver|pilon	9953	.	C	T	844.77	PASS	AC=1;AF=0.500;AN=2;BaseQRankSum=1.701;ClippingRankSum=0.107;DP=37;FS=0.000;MLEAC=1;MLEAF=0.500;MQ=59.68;MQRankSum=0.690;QD=22.83;ReadPosRankSum=-0.261;SOR=0.521	GT:AD:DP:GQ:PL	0/1:16,21:37:99:873,0,606
NOT_SCAFFOLDED_NGS_utg33928|quiver|pilon	9972	.	G	A	1021.77	PASS	AC=1;AF=0.500;AN=2;BaseQRankSum=0.236;ClippingRankSum=0.612;DP=51;FS=0.000;MLEAC=1;MLEAF=0.500;MQ=59.77;MQRankSum=-0.838;QD=20.03;ReadPosRankSum=0.895;SOR=0.752	GT:AD:DP:GQ:PL	0/1:25,26:51:99:1050,0,880
NOT_SCAFFOLDED_NGS_utg33928|quiver|pilon	10257	.	A	G	82.77	PASS	AC=1;AF=0.500;AN=2;BaseQRankSum=-0.638;ClippingRankSum=-1.064;DP=22;FS=2.103;MLEAC=1;MLEAF=0.500;MQ=60.00;MQRankSum=-0.468;QD=3.76;ReadPosRankSum=0.638;SOR=1.302	GT:AD:DP:GQ:PL	0/1:18,4:22:99:111,0,766
NOT_SCAFFOLDED_NGS_utg33928|quiver|pilon	10265	.	C	A	79.77	PASS	AC=1;AF=0.500;AN=2;BaseQRankSum=-0.852;ClippingRankSum=-0.771;DP=23;FS=0.000;MLEAC=1;MLEAF=0.500;MQ=60.00;MQRankSum=0.689;QD=3.47;ReadPosRankSum=1.338;SOR=1.179	GT:AD:DP:GQ:PL	0/1:19,4:23:99:108,0,807
NOT_SCAFFOLDED_NGS_utg33928|quiver|pilon	10268	.	C	T	82.77	PASS	AC=1;AF=0.500;AN=2;BaseQRankSum=-1.257;ClippingRankSum=0.203;DP=23;FS=0.000;MLEAC=1;MLEAF=0.500;MQ=60.00;MQRankSum=-0.122;QD=3.60;ReadPosRankSum=1.257;SOR=1.179	GT:AD:DP:GQ:PL	0/1:19,4:23:99:111,0,786
NOT_SCAFFOLDED_NGS_utg33928|quiver|pilon	10286	.	T	C	458.77	PASS	AC=1;AF=0.500;AN=2;BaseQRankSum=-0.543;ClippingRankSum=-0.760;DP=23;FS=0.000;MLEAC=1;MLEAF=0.500;MQ=60.00;MQRankSum=0.326;QD=19.95;ReadPosRankSum=1.340;SOR=0.693	GT:AD:DP:GQ:PL	0/1:8,13:21:99:487,0,276
NOT_SCAFFOLDED_NGS_utg33928|quiver|pilon	10341	.	C	T	495.77	PASS	AC=1;AF=0.500;AN=2;BaseQRankSum=-1.882;ClippingRankSum=0.022;DP=33;FS=3.581;MLEAC=1;MLEAF=0.500;MQ=60.00;MQRankSum=1.262;QD=15.02;ReadPosRankSum=-0.421;SOR=1.739	GT:AD:DP:GQ:PL	0/1:12,17:29:99:524,0,420
NOT_SCAFFOLDED_NGS_utg33928|quiver|pilon	10423	.	C	T	170.77	PASS	AC=1;AF=0.500;AN=2;BaseQRankSum=-0.059;ClippingRankSum=0.059;DP=17;FS=2.187;MLEAC=1;MLEAF=0.500;MQ=59.83;MQRankSum=-0.059;QD=10.05;ReadPosRankSum=-1.591;SOR=1.371	GT:AD:DP:GQ:PL	0/1:9,6:15:99:199,0,396
NOT_SCAFFOLDED_NGS_utg33928|quiver|pilon	10433	.	G	A	132.77	PASS	AC=1;AF=0.500;AN=2;BaseQRankSum=1.109;ClippingRankSum=1.109;DP=14;FS=3.090;MLEAC=1;MLEAF=0.500;MQ=59.79;MQRankSum=-0.370;QD=9.48;ReadPosRankSum=-2.034;SOR=2.494	GT:AD:DP:GQ:PL	0/1:9,3:12:99:161,0,358
NOT_SCAFFOLDED_NGS_utg21536|quiver|pilon	1441	.	AATACCCATGG	A	53.70	LowCoverage	AC=2;AF=1.00;AN=2;DP=2;FS=0.000;MLEAC=2;MLEAF=1.00;MQ=39.50;QD=26.85;SOR=2.303	GT:AD:DP:GQ:PL	1/1:0,2:2:6:90,6,0
NOT_SCAFFOLDED_NGS_utg21536|quiver|pilon	1460	.	A	G	101.28	LowCoverage	AC=2;AF=1.00;AN=2;DP=3;FS=0.000;MLEAC=2;MLEAF=1.00;MQ=39.67;QD=33.76;SOR=2.833	GT:AD:DP:GQ:PL	1/1:0,3:3:9:129,9,0
NOT_SCAFFOLDED_NGS_utg21536|quiver|pilon	1513	.	C	A	317.10	PASS	AC=1;AF=0.500;AN=2;BaseQRankSum=-1.739;ClippingRankSum=1.107;DP=11;FS=0.000;MLEAC=1;MLEAF=0.500;MQ=39.91;MQRankSum=0.474;QD=28.83;ReadPosRankSum=-0.791;SOR=1.981	GT:AD:DP:GQ:PL	0/1:1,10:11:11:345,0,11
NOT_SCAFFOLDED_NGS_utg21536|quiver|pilon	9504	.	A	AC	285.75	PASS	AC=2;AF=1.00;AN=2;DP=9;FS=0.000;MLEAC=2;MLEAF=1.00;MQ=33.04;QD=31.75;SOR=1.863	GT:AD:DP:GQ:PL	1/1:0,8:8:24:323,24,0
NOT_SCAFFOLDED_NGS_utg21536|quiver|pilon	9520	.	A	AC	187.87	PASS	AC=2;AF=1.00;AN=2;DP=6;FS=0.000;MLEAC=2;MLEAF=1.00;MQ=33.06;QD=31.31;SOR=3.611	GT:AD:DP:GQ:PL	1/1:0,5:5:15:225,15,0
NOT_SCAFFOLDED_NGS_utg21536|quiver|pilon	9521	.	G	A	196.90	PASS	AC=2;AF=1.00;AN=2;DP=5;FS=0.000;MLEAC=2;MLEAF=1.00;MQ=34.30;QD=26.24;SOR=3.611	GT:AD:DP:GQ:PL	1/1:0,5:5:15:225,15,0
NOT_SCAFFOLDED_NGS_utg21536|quiver|pilon	9545	.	T	A	77.28	LowCoverage	AC=2;AF=1.00;AN=2;DP=3;FS=0.000;MLEAC=2;MLEAF=1.00;MQ=31.37;QD=25.76;SOR=2.833	GT:AD:DP:GQ:PL	1/1:0,3:3:9:105,9,0
NOT_SCAFFOLDED_NGS_utg21536|quiver|pilon	9613	.	C	CA	38.70	LowCoverage;LowQual	AC=2;AF=1.00;AN=2;DP=2;FS=0.000;MLEAC=2;MLEAF=1.00;MQ=40.00;QD=19.35;SOR=2.303	GT:AD:DP:GQ:PL	1/1:0,2:2:6:75,6,0
NOT_SCAFFOLDED_NGS_utg21536|quiver|pilon	9624	.	A	AAG	98.25	LowCoverage	AC=2;AF=1.00;AN=2;DP=3;FS=0.000;MLEAC=2;MLEAF=1.00;MQ=41.38;QD=32.75;SOR=2.833	GT:AD:DP:GQ:PL	1/1:0,3:3:9:135,9,0
NOT_SCAFFOLDED_NGS_utg21536|quiver|pilon	9680	.	C	T	150.77	PASS	AC=1;AF=0.500;AN=2;BaseQRankSum=2.351;ClippingRankSum=-1.134;DP=30;FS=5.477;MLEAC=1;MLEAF=0.500;MQ=49.06;MQRankSum=-3.901;QD=5.03;ReadPosRankSum=0.636;SOR=2.303	GT:AD:DP:GQ:PL	0/1:20,7:27:99:179,0,586
NOT_SCAFFOLDED_NGS_utg21536|quiver|pilon	11462	.	T	C	57.77	LowQD	AC=1;AF=0.500;AN=2;BaseQRankSum=0.420;ClippingRankSum=-0.709;DP=92;FS=0.000;MLEAC=1;MLEAF=0.500;MQ=45.93;MQRankSum=0.270;QD=0.63;ReadPosRankSum=0.458;SOR=0.631	GT:AD:DP:GQ:PL	0/1:82,10:92:86:86,0,2633
NOT_SCAFFOLDED_NGS_utg21536|quiver|pilon	11500	.	C	A	81.77	LowQD	AC=1;AF=0.500;AN=2;BaseQRankSum=-0.411;ClippingRankSum=-0.382;DP=144;FS=0.000;MLEAC=1;MLEAF=0.500;MQ=50.28;MQRankSum=-1.547;QD=0.57;ReadPosRankSum=1.321;SOR=0.577	GT:AD:DP:GQ:PL	0/1:131,12:143:99:110,0,5443
NOT_SCAFFOLDED_NGS_utg21536|quiver|pilon	11502	.	C	A	81.77	LowQD	AC=1;AF=0.500;AN=2;BaseQRankSum=-0.106;ClippingRankSum=0.011;DP=144;FS=0.000;MLEAC=1;MLEAF=0.500;MQ=50.28;MQRankSum=-1.525;QD=0.57;ReadPosRankSum=1.118;SOR=0.577	GT:AD:DP:GQ:PL	0/1:131,12:143:99:110,0,5443
NOT_SCAFFOLDED_NGS_utg21536|quiver|pilon	11543	.	T	G	1152.77	PASS	AC=1;AF=0.500;AN=2;BaseQRankSum=3.150;ClippingRankSum=0.226;DP=132;FS=11.189;MLEAC=1;MLEAF=0.500;MQ=49.36;MQRankSum=0.757;QD=8.73;ReadPosRankSum=1.984;SOR=0.982	GT:AD:DP:GQ:PL	0/1:96,35:131:99:1181,0,3874
NOT_SCAFFOLDED_NGS_utg21536|quiver|pilon	11547	.	T	A	1161.77	PASS	AC=1;AF=0.500;AN=2;BaseQRankSum=2.454;ClippingRankSum=0.700;DP=129;FS=13.201;MLEAC=1;MLEAF=0.500;MQ=49.42;MQRankSum=0.572;QD=9.01;ReadPosRankSum=2.154;SOR=0.954	GT:AD:DP:GQ:PL	0/1:93,35:128:99:1190,0,3793
NOT_SCAFFOLDED_NGS_utg21536|quiver|pilon	11706	.	T	TC	164.87	PASS	AC=2;AF=1.00;AN=2;DP=6;FS=0.000;MLEAC=2;MLEAF=1.00;MQ=40.00;QD=27.48;SOR=3.611	GT:AD:DP:GQ:PL	1/1:0,5:5:15:202,15,0
NOT_SCAFFOLDED_NGS_utg21536|quiver|pilon	13003	.	G	GCT	187.87	PASS	AC=2;AF=1.00;AN=2;DP=6;FS=0.000;MLEAC=2;MLEAF=1.00;MQ=32.79;QD=31.31;SOR=3.611	GT:AD:DP:GQ:PL	1/1:0,5:5:15:225,15,0
NOT_SCAFFOLDED_NGS_utg21536|quiver|pilon	18351	.	G	GAAAC	43.73	LowCoverage;LowQual	AC=1;AF=0.500;AN=2;BaseQRankSum=0.736;ClippingRankSum=0.736;DP=3;FS=0.000;MLEAC=1;MLEAF=0.500;MQ=43.43;MQRankSum=-0.736;QD=14.58;ReadPosRankSum=0.736;SOR=1.179	GT:AD:DP:GQ:PL	0/1:1,2:3:50:81,0,50
NOT_SCAFFOLDED_NGS_utg21536|quiver|pilon	18502	.	AAAATAC	A	98.25	LowCoverage	AC=2;AF=1.00;AN=2;DP=4;FS=0.000;MLEAC=2;MLEAF=1.00;MQ=37.76;QD=24.56;SOR=2.833	GT:AD:DP:GQ:PL	1/1:0,3:3:9:135,9,0
NOT_SCAFFOLDED_NGS_utg21536|quiver|pilon	18521	.	G	A	107.28	LowCoverage	AC=2;AF=1.00;AN=2;DP=3;FS=0.000;MLEAC=2;MLEAF=1.00;MQ=29.26;QD=31.35;SOR=2.833	GT:AD:DP:GQ:PL	1/1:0,3:3:9:135,9,0
NOT_SCAFFOLDED_NGS_utg21536|quiver|pilon	25296	.	GT	G	38.70	LowCoverage;LowQual	AC=2;AF=1.00;AN=2;DP=2;FS=0.000;MLEAC=2;MLEAF=1.00;MQ=25.00;QD=19.35;SOR=0.693	GT:AD:DP:GQ:PL	1/1:0,2:2:6:75,6,0
NOT_SCAFFOLDED_NGS_utg10133|quiver|pilon	4634	.	A	C	77.77	PASS	AC=1;AF=0.500;AN=2;BaseQRankSum=2.285;ClippingRankSum=0.326;DP=15;FS=5.611;MLEAC=1;MLEAF=0.500;MQ=51.68;MQRankSum=-2.676;QD=5.18;ReadPosRankSum=1.110;SOR=2.376	GT:AD:DP:GQ:PL	0/1:11,4:15:99:106,0,315
NOT_SCAFFOLDED_NGS_utg10133|quiver|pilon	4677	.	C	T	124.77	PASS	AC=1;AF=0.500;AN=2;BaseQRankSum=0.467;ClippingRankSum=-1.401;DP=14;FS=2.688;MLEAC=1;MLEAF=0.500;MQ=45.28;MQRankSum=-2.647;QD=8.91;ReadPosRankSum=-0.623;SOR=0.971	GT:AD:DP:GQ:PL	0/1:11,3:14:99:153,0,425
NOT_SCAFFOLDED_NGS_utg10133|quiver|pilon	4697	.	C	A	208.77	PASS	AC=1;AF=0.500;AN=2;BaseQRankSum=1.721;ClippingRankSum=-0.181;DP=18;FS=0.000;MLEAC=1;MLEAF=0.500;MQ=44.16;MQRankSum=-2.717;QD=11.60;ReadPosRankSum=-1.811;SOR=0.941	GT:AD:DP:GQ:PL	0/1:11,7:18:99:237,0,441
NOT_SCAFFOLDED_NGS_utg10133|quiver|pilon	4735	.	T	C	295.77	PASS	AC=1;AF=0.500;AN=2;BaseQRankSum=1.172;ClippingRankSum=-0.416;DP=21;FS=0.000;MLEAC=1;MLEAF=0.500;MQ=48.44;MQRankSum=-1.776;QD=14.08;ReadPosRankSum=0.416;SOR=0.412	GT:AD:DP:GQ:PL	0/1:10,10:20:99:324,0,294
NOT_SCAFFOLDED_NGS_utg10133|quiver|pilon	4814	.	A	C	397.77	PASS	AC=1;AF=0.500;AN=2;BaseQRankSum=-1.016;ClippingRankSum=-1.139;DP=23;FS=0.000;MLEAC=1;MLEAF=0.500;MQ=58.35;MQRankSum=-0.154;QD=17.29;ReadPosRankSum=0.154;SOR=0.793	GT:AD:DP:GQ:PL	0/1:11,12:23:99:426,0,368
NOT_SCAFFOLDED_NGS_utg10133|quiver|pilon	4830	.	C	T	267.77	PASS	AC=1;AF=0.500;AN=2;BaseQRankSum=-0.880;ClippingRankSum=1.232;DP=21;FS=0.000;MLEAC=1;MLEAF=0.500;MQ=58.58;MQRankSum=-1.514;QD=12.75;ReadPosRankSum=1.444;SOR=0.593	GT:AD:DP:GQ:PL	0/1:11,10:21:99:296,0,350
NOT_SCAFFOLDED_NGS_utg10133|quiver|pilon	4855	.	T	G	262.77	PASS	AC=1;AF=0.500;AN=2;BaseQRankSum=-0.530;ClippingRankSum=-0.883;DP=18;FS=2.392;MLEAC=1;MLEAF=0.500;MQ=58.29;MQRankSum=-1.236;QD=14.60;ReadPosRankSum=1.060;SOR=0.141	GT:AD:DP:GQ:PL	0/1:9,9:18:99:291,0,302
NOT_SCAFFOLDED_NGS_utg10133|quiver|pilon	4877	.	C	T	349.77	PASS	AC=1;AF=0.500;AN=2;BaseQRankSum=-2.692;ClippingRankSum=0.027;DP=25;FS=9.558;MLEAC=1;MLEAF=0.500;MQ=57.86;MQRankSum=-2.040;QD=13.99;ReadPosRankSum=0.680;SOR=0.880	GT:AD:DP:GQ:PL	0/1:12,13:25:99:378,0,432
NOT_SCAFFOLDED_NGS_utg10133|quiver|pilon	4973	.	G	A	196.77	PASS	AC=1;AF=0.500;AN=2;BaseQRankSum=1.667;ClippingRankSum=-0.245;DP=30;FS=0.000;MLEAC=1;MLEAF=0.500;MQ=54.61;MQRankSum=-3.972;QD=6.56;ReadPosRankSum=0.981;SOR=1.022	GT:AD:DP:GQ:PL	0/1:23,7:30:99:225,0,1076
NOT_SCAFFOLDED_NGS_utg10133|quiver|pilon	4975	.	A	G	196.77	PASS	AC=1;AF=0.500;AN=2;BaseQRankSum=0.053;ClippingRankSum=-0.531;DP=28;FS=0.000;MLEAC=1;MLEAF=0.500;MQ=54.28;MQRankSum=-3.926;QD=7.03;ReadPosRankSum=0.637;SOR=0.976	GT:AD:DP:GQ:PL	0/1:21,7:28:99:225,0,1076
NOT_SCAFFOLDED_NGS_utg10133|quiver|pilon	4992	.	T	C	159.77	PASS	AC=1;AF=0.500;AN=2;BaseQRankSum=-1.250;ClippingRankSum=-0.083;DP=26;FS=0.000;MLEAC=1;MLEAF=0.500;MQ=53.74;MQRankSum=-4.028;QD=6.14;ReadPosRankSum=-2.028;SOR=0.693	GT:AD:DP:GQ:PL	0/1:18,8:26:99:188,0,624
NOT_SCAFFOLDED_NGS_utg10133|quiver|pilon	5007	.	A	C	101.77	PASS	AC=1;AF=0.500;AN=2;BaseQRankSum=1.081;ClippingRankSum=0.783;DP=23;FS=2.066;MLEAC=1;MLEAF=0.500;MQ=55.66;MQRankSum=-3.391;QD=4.42;ReadPosRankSum=1.304;SOR=1.329	GT:AD:DP:GQ:PL	0/1:18,5:23:99:130,0,591
NOT_SCAFFOLDED_NGS_utg10133|quiver|pilon	5025	.	G	A	144.77	PASS	AC=1;AF=0.500;AN=2;BaseQRankSum=2.583;ClippingRankSum=-1.001;DP=17;FS=2.218;MLEAC=1;MLEAF=0.500;MQ=54.04;MQRankSum=-3.215;QD=8.52;ReadPosRankSum=0.896;SOR=1.508	GT:AD:DP:GQ:PL	0/1:12,5:17:99:173,0,659
NOT_SCAFFOLDED_NGS_utg10133|quiver|pilon	5035	.	C	T	103.77	PASS	AC=1;AF=0.500;AN=2;BaseQRankSum=0.326;ClippingRankSum=-0.196;DP=15;FS=0.000;MLEAC=1;MLEAF=0.500;MQ=54.43;MQRankSum=-2.938;QD=6.92;ReadPosRankSum=0.065;SOR=0.582	GT:AD:DP:GQ:PL	0/1:11,4:15:99:132,0,661
NOT_SCAFFOLDED_NGS_utg10133|quiver|pilon	12323	.	A	G	385.77	PASS	AC=1;AF=0.500;AN=2;BaseQRankSum=1.440;ClippingRankSum=0.872;DP=31;FS=38.490;MLEAC=1;MLEAF=0.500;MQ=53.91;MQRankSum=-4.644;QD=12.44;ReadPosRankSum=0.466;SOR=5.131	GT:AD:DP:GQ:PL	0/1:19,12:31:99:414,0,650
NOT_SCAFFOLDED_NGS_utg10133|quiver|pilon	12372	.	G	A	426.77	PASS	AC=1;AF=0.500;AN=2;BaseQRankSum=-2.039;ClippingRankSum=-0.066;DP=31;FS=5.684;MLEAC=1;MLEAF=0.500;MQ=52.04;MQRankSum=-3.969;QD=13.77;ReadPosRankSum=-0.504;SOR=1.821	GT:AD:DP:GQ:PL	0/1:13,16:29:99:455,0,425
NOT_SCAFFOLDED_NGS_utg10133|quiver|pilon	12384	.	T	C	458.77	PASS	AC=1;AF=0.500;AN=2;BaseQRankSum=-2.260;ClippingRankSum=-0.155;DP=36;FS=0.000;MLEAC=1;MLEAF=0.500;MQ=54.10;MQRankSum=-3.882;QD=12.74;ReadPosRankSum=-0.431;SOR=0.648	GT:AD:DP:GQ:PL	0/1:16,18:34:99:487,0,557
NOT_SCAFFOLDED_NGS_utg10133|quiver|pilon	12515	.	C	CT	205.73	PASS	AC=1;AF=0.500;AN=2;BaseQRankSum=0.631;ClippingRankSum=-0.805;DP=31;FS=9.454;MLEAC=1;MLEAF=0.500;MQ=54.62;MQRankSum=-4.330;QD=6.64;ReadPosRankSum=1.458;SOR=2.031	GT:AD:DP:GQ:PL	0/1:22,9:31:99:243,0,730
NOT_SCAFFOLDED_NGS_utg10133|quiver|pilon	12685	.	C	A	300.77	PASS	AC=1;AF=0.500;AN=2;BaseQRankSum=-0.047;ClippingRankSum=-0.282;DP=30;FS=0.000;MLEAC=1;MLEAF=0.500;MQ=52.41;MQRankSum=-3.575;QD=10.03;ReadPosRankSum=-0.047;SOR=0.542	GT:AD:DP:GQ:PL	0/1:17,11:28:99:329,0,598
NOT_SCAFFOLDED_NGS_utg10133|quiver|pilon	12880	.	T	TCTG	328.73	PASS	AC=1;AF=0.500;AN=2;BaseQRankSum=0.120;ClippingRankSum=-0.935;DP=29;FS=1.744;MLEAC=1;MLEAF=0.500;MQ=56.63;MQRankSum=-2.134;QD=11.34;ReadPosRankSum=1.079;SOR=1.284	GT:AD:DP:GQ:PL	0/1:18,10:28:99:366,0,726
NOT_SCAFFOLDED_NGS_utg10133|quiver|pilon	12888	.	C	T	334.77	PASS	AC=1;AF=0.500;AN=2;BaseQRankSum=-0.879;ClippingRankSum=-0.477;DP=27;FS=0.000;MLEAC=1;MLEAF=0.500;MQ=56.37;MQRankSum=-2.335;QD=12.40;ReadPosRankSum=-0.929;SOR=0.765	GT:AD:DP:GQ:PL	0/1:17,10:27:99:363,0,764
NOT_SCAFFOLDED_NGS_utg10133|quiver|pilon	12907	.	C	CT	282.73	PASS	AC=1;AF=0.500;AN=2;BaseQRankSum=0.422;ClippingRankSum=0.537;DP=33;FS=6.036;MLEAC=1;MLEAF=0.500;MQ=54.25;MQRankSum=-2.341;QD=8.57;ReadPosRankSum=-3.530;SOR=1.954	GT:AD:DP:GQ:PL	0/1:19,13:32:99:320,0,552
NOT_SCAFFOLDED_NGS_utg10133|quiver|pilon	12924	.	A	G	409.77	PASS	AC=1;AF=0.500;AN=2;BaseQRankSum=0.504;ClippingRankSum=-1.095;DP=36;FS=1.421;MLEAC=1;MLEAF=0.500;MQ=55.11;MQRankSum=-3.527;QD=11.38;ReadPosRankSum=0.643;SOR=1.099	GT:AD:DP:GQ:PL	0/1:23,12:35:99:438,0,829
NOT_SCAFFOLDED_NGS_utg10133|quiver|pilon	12934	.	T	C	411.77	PASS	AC=1;AF=0.500;AN=2;BaseQRankSum=0.385;ClippingRankSum=-0.020;DP=32;FS=1.451;MLEAC=1;MLEAF=0.500;MQ=55.03;MQRankSum=-3.346;QD=12.87;ReadPosRankSum=1.318;SOR=0.957	GT:AD:DP:GQ:PL	0/1:19,12:31:99:440,0,863
NOT_SCAFFOLDED_NGS_utg10133|quiver|pilon	12942	.	C	G	418.77	PASS	AC=1;AF=0.500;AN=2;BaseQRankSum=1.969;ClippingRankSum=-0.064;DP=31;FS=1.415;MLEAC=1;MLEAF=0.500;MQ=54.87;MQRankSum=-3.323;QD=13.51;ReadPosRankSum=1.799;SOR=1.022	GT:AD:DP:GQ:PL	0/1:18,12:30:99:447,0,759
NOT_SCAFFOLDED_NGS_utg10133|quiver|pilon	12954	.	C	T	575.77	PASS	AC=1;AF=0.500;AN=2;BaseQRankSum=1.051;ClippingRankSum=-0.058;DP=39;FS=2.864;MLEAC=1;MLEAF=0.500;MQ=55.96;MQRankSum=-0.613;QD=14.76;ReadPosRankSum=0.642;SOR=0.850	GT:AD:DP:GQ:PL	0/1:19,19:38:99:604,0,544
NOT_SCAFFOLDED_NGS_utg10133|quiver|pilon	13055	.	T	A	650.77	PASS	AC=1;AF=0.500;AN=2;BaseQRankSum=-0.034;ClippingRankSum=0.670;DP=46;FS=2.561;MLEAC=1;MLEAF=0.500;MQ=57.11;MQRankSum=-1.896;QD=14.15;ReadPosRankSum=-0.148;SOR=0.368	GT:AD:DP:GQ:PL	0/1:23,22:45:99:679,0,725
NOT_SCAFFOLDED_NGS_utg10133|quiver|pilon	13074	.	C	T	665.77	PASS	AC=1;AF=0.500;AN=2;BaseQRankSum=0.311;ClippingRankSum=1.312;DP=41;FS=8.842;MLEAC=1;MLEAF=0.500;MQ=55.81;MQRankSum=-2.150;QD=16.24;ReadPosRankSum=0.636;SOR=0.881	GT:AD:DP:GQ:PL	0/1:20,20:40:99:694,0,690
NOT_SCAFFOLDED_NGS_utg10133|quiver|pilon	13139	.	T	A	62.77	PASS	AC=1;AF=0.500;AN=2;BaseQRankSum=-0.669;ClippingRankSum=1.040;DP=28;FS=5.885;MLEAC=1;MLEAF=0.500;MQ=57.83;MQRankSum=-2.823;QD=2.24;ReadPosRankSum=-1.411;SOR=2.419	GT:AD:DP:GQ:PL	0/1:25,3:28:91:91,0,1038
NOT_SCAFFOLDED_NGS_utg10133|quiver|pilon	13146	.	G	T	62.77	PASS	AC=1;AF=0.500;AN=2;BaseQRankSum=1.676;ClippingRankSum=0.664;DP=29;FS=5.722;MLEAC=1;MLEAF=0.500;MQ=57.91;MQRankSum=-1.929;QD=2.16;ReadPosRankSum=-1.929;SOR=2.833	GT:AD:DP:GQ:PL	0/1:25,4:29:91:91,0,1038
NOT_SCAFFOLDED_NGS_utg10133|quiver|pilon	13175	.	C	T	136.77	PASS	AC=1;AF=0.500;AN=2;BaseQRankSum=-0.038;ClippingRankSum=-0.075;DP=38;FS=4.146;MLEAC=1;MLEAF=0.500;MQ=57.53;MQRankSum=-1.807;QD=3.60;ReadPosRankSum=1.054;SOR=1.821	GT:AD:DP:GQ:PL	0/1:31,7:38:99:165,0,1025
NOT_SCAFFOLDED_NGS_utg10133|quiver|pilon	13282	.	C	T	244.77	PASS	AC=1;AF=0.500;AN=2;BaseQRankSum=0.432;ClippingRankSum=0.229;DP=28;FS=0.000;MLEAC=1;MLEAF=0.500;MQ=58.63;MQRankSum=-0.890;QD=8.74;ReadPosRankSum=-2.466;SOR=0.732	GT:AD:DP:GQ:PL	0/1:20,8:28:99:273,0,1073
NOT_SCAFFOLDED_NGS_utg10133|quiver|pilon	13286	.	C	T	244.77	PASS	AC=1;AF=0.500;AN=2;BaseQRankSum=-0.027;ClippingRankSum=-0.504;DP=27;FS=0.000;MLEAC=1;MLEAF=0.500;MQ=58.58;MQRankSum=-0.027;QD=9.07;ReadPosRankSum=-1.938;SOR=0.818	GT:AD:DP:GQ:PL	0/1:19,8:27:99:273,0,1073
NOT_SCAFFOLDED_NGS_utg10133|quiver|pilon	13306	.	G	T	349.77	PASS	AC=1;AF=0.500;AN=2;BaseQRankSum=-0.155;ClippingRankSum=0.731;DP=29;FS=3.473;MLEAC=1;MLEAF=0.500;MQ=58.68;MQRankSum=-0.952;QD=12.06;ReadPosRankSum=0.819;SOR=1.460	GT:AD:DP:GQ:PL	0/1:17,12:29:99:378,0,603
NOT_SCAFFOLDED_NGS_utg10133|quiver|pilon	13337	.	A	G	504.77	PASS	AC=1;AF=0.500;AN=2;BaseQRankSum=-1.170;ClippingRankSum=0.653;DP=37;FS=2.944;MLEAC=1;MLEAF=0.500;MQ=58.94;MQRankSum=-0.805;QD=13.64;ReadPosRankSum=1.565;SOR=1.302	GT:AD:DP:GQ:PL	0/1:18,19:37:99:533,0,559
NOT_SCAFFOLDED_NGS_utg10133|quiver|pilon	13517	.	T	G	295.77	PASS	AC=1;AF=0.500;AN=2;BaseQRankSum=2.495;ClippingRankSum=-0.591;DP=29;FS=1.757;MLEAC=1;MLEAF=0.500;MQ=56.98;MQRankSum=-0.952;QD=10.20;ReadPosRankSum=1.672;SOR=1.426	GT:AD:DP:GQ:PL	0/1:18,9:27:99:324,0,721
NOT_SCAFFOLDED_NGS_utg10133|quiver|pilon	13519	.	C	T	295.77	PASS	AC=1;AF=0.500;AN=2;BaseQRankSum=1.509;ClippingRankSum=-0.323;DP=28;FS=3.791;MLEAC=1;MLEAF=0.500;MQ=56.87;MQRankSum=-1.886;QD=10.56;ReadPosRankSum=0.269;SOR=1.561	GT:AD:DP:GQ:PL	0/1:17,9:26:99:324,0,721
NOT_SCAFFOLDED_NGS_utg10133|quiver|pilon	18064	.	G	GA	85	PASS	AC=2;AF=1.00;AN=2;DP=5;FS=0.000;MLEAC=2;MLEAF=1.00;MQ=60.00;QD=17.00;SOR=0.693	GT:AD:DP:GQ:PL	1/1:0,4:4:12:122,12,0
NOT_SCAFFOLDED_NGS_utg32986|quiver|pilon	11120	.	T	C	33.77	LowQual	AC=1;AF=0.500;AN=2;BaseQRankSum=1.357;ClippingRankSum=0.754;DP=21;FS=0.000;MLEAC=1;MLEAF=0.500;MQ=41.65;MQRankSum=-1.256;QD=1.61;ReadPosRankSum=-0.754;SOR=0.043	GT:AD:DP:GQ:PL	0/1:18,3:21:62:62,0,699
NOT_SCAFFOLDED_NGS_utg32986|quiver|pilon	14866	.	A	C	194.77	PASS	AC=1;AF=0.500;AN=2;BaseQRankSum=0.269;ClippingRankSum=0.841;DP=91;FS=4.064;MLEAC=1;MLEAF=0.500;MQ=56.11;MQRankSum=-5.109;QD=2.14;ReadPosRankSum=0.753;SOR=0.318	GT:AD:DP:GQ:PL	0/1:77,14:91:99:223,0,2577
NOT_SCAFFOLDED_NGS_utg32986|quiver|pilon	15387	.	G	T	72.77	PASS	AC=1;AF=0.500;AN=2;BaseQRankSum=-1.537;ClippingRankSum=-1.537;DP=6;FS=0.000;MLEAC=1;MLEAF=0.500;MQ=39.03;MQRankSum=0.406;QD=12.13;ReadPosRankSum=0.406;SOR=0.132	GT:AD:DP:GQ:PL	0/1:3,3:6:99:101,0,109
NOT_SCAFFOLDED_NGS_utg32986|quiver|pilon	15474	.	T	C	105.77	PASS	AC=1;AF=0.500;AN=2;BaseQRankSum=-1.159;ClippingRankSum=-0.361;DP=9;FS=0.000;MLEAC=1;MLEAF=0.500;MQ=51.67;MQRankSum=-2.219;QD=11.75;ReadPosRankSum=-2.219;SOR=0.527	GT:AD:DP:GQ:PL	0/1:5,4:9:99:134,0,188
NOT_SCAFFOLDED_NGS_utg32986|quiver|pilon	20514	.	CCTTTTT	C	85.73	PASS	AC=1;AF=0.500;AN=2;BaseQRankSum=-1.350;ClippingRankSum=1.450;DP=39;FS=0.000;MLEAC=1;MLEAF=0.500;MQ=58.09;MQRankSum=0.850;QD=2.20;ReadPosRankSum=-1.434;SOR=1.085	GT:AD:DP:GQ:PL	0/1:15,4:19:99:123,0,781
NOT_SCAFFOLDED_NGS_utg32986|quiver|pilon	25483	.	G	GCATA	1645.73	PASS	AC=1;AF=0.500;AN=2;BaseQRankSum=0.910;ClippingRankSum=-1.278;DP=366;FS=1.387;MLEAC=1;MLEAF=0.500;MQ=59.88;MQRankSum=-0.264;QD=4.50;ReadPosRankSum=-0.230;SOR=0.543	GT:AD:DP:GQ:PL	0/1:135,50:185:99:1683,0,5490
NOT_SCAFFOLDED_NGS_utg32986|quiver|pilon	54073	.	TC	T	262.75	PASS	AC=2;AF=1.00;AN=2;DP=8;FS=0.000;MLEAC=2;MLEAF=1.00;MQ=51.47;QD=32.84;SOR=2.833	GT:AD:DP:GQ:PL	1/1:0,8:8:24:300,24,0
NOT_SCAFFOLDED_NGS_utg22287|quiver|pilon	21249	.	C	CA	120.80	PASS	AC=2;AF=1.00;AN=2;DP=12;FS=0.000;MLEAC=2;MLEAF=1.00;MQ=60.00;QD=10.07;SOR=0.693	GT:AD:DP:GQ:PL	1/1:0,6:6:18:158,18,0
NOT_SCAFFOLDED_NGS_utg9584|quiver|pilon	489	.	C	A	359.77	PASS	AC=1;AF=0.500;AN=2;BaseQRankSum=1.795;ClippingRankSum=-0.718;DP=26;FS=6.455;MLEAC=1;MLEAF=0.500;MQ=37.40;MQRankSum=1.231;QD=13.84;ReadPosRankSum=0.051;SOR=2.120	GT:AD:DP:GQ:PL	0/1:13,13:26:99:388,0,323
NOT_SCAFFOLDED_NGS_utg9584|quiver|pilon	2076	.	T	TG	61.25	LowCoverage	AC=2;AF=1.00;AN=2;DP=4;FS=0.000;MLEAC=2;MLEAF=1.00;MQ=39.51;QD=15.31;SOR=2.833	GT:AD:DP:GQ:PL	1/1:0,3:3:9:98,9,0
NOT_SCAFFOLDED_NGS_utg9584|quiver|pilon	27961	.	C	T	72.77	PASS	AC=1;AF=0.500;AN=2;BaseQRankSum=1.745;ClippingRankSum=-0.809;DP=22;FS=5.959;MLEAC=1;MLEAF=0.500;MQ=35.61;MQRankSum=0.383;QD=3.31;ReadPosRankSum=0.724;SOR=2.876	GT:AD:DP:GQ:PL	0/1:18,4:22:99:101,0,602
NOT_SCAFFOLDED_NGS_utg9584|quiver|pilon	28414	.	C	T	43.77	LowQual	AC=1;AF=0.500;AN=2;BaseQRankSum=0.217;ClippingRankSum=-0.361;DP=15;FS=13.570;MLEAC=1;MLEAF=0.500;MQ=32.84;MQRankSum=1.371;QD=2.92;ReadPosRankSum=1.371;SOR=2.783	GT:AD:DP:GQ:PL	0/1:12,3:15:72:72,0,380
NOT_SCAFFOLDED_NGS_utg23839|quiver|pilon	20159	.	T	TG	77	LowCoverage	AC=2;AF=1.00;AN=2;DP=4;FS=0.000;MLEAC=2;MLEAF=1.00;MQ=60.00;QD=19.25;SOR=0.693	GT:AD:DP:GQ:PL	1/1:0,4:4:12:114,12,0
NOT_SCAFFOLDED_NGS_utg23839|quiver|pilon	56664	.	T	TG	162.77	PASS	AC=2;AF=1.00;AN=2;DP=8;FS=0.000;MLEAC=2;MLEAF=1.00;MQ=60.00;QD=20.35;SOR=2.584	GT:AD:DP:GQ:PL	1/1:0,7:7:21:200,21,0
NOT_SCAFFOLDED_NGS_utg23839|quiver|pilon	69504	.	A	AC	89	PASS	AC=2;AF=1.00;AN=2;DP=7;FS=0.000;MLEAC=2;MLEAF=1.00;MQ=59.45;QD=12.71;SOR=1.609	GT:AD:DP:GQ:PL	1/1:0,4:4:12:126,12,0
NOT_SCAFFOLDED_NGS_utg23839|quiver|pilon	84945	.	GTA	G	111.73	PASS	AC=1;AF=0.500;AN=2;BaseQRankSum=-1.951;ClippingRankSum=0.103;DP=12;FS=0.000;MLEAC=1;MLEAF=0.500;MQ=60.00;MQRankSum=-0.470;QD=9.31;ReadPosRankSum=1.098;SOR=0.250	GT:AD:DP:GQ:PL	0/1:5,5:10:99:149,0,148
NOT_SCAFFOLDED_NGS_utg33502|quiver|pilon	12683	.	C	G	40.77	LowQual	AC=1;AF=0.500;AN=2;BaseQRankSum=-1.536;ClippingRankSum=-0.853;DP=27;FS=0.000;MLEAC=1;MLEAF=0.500;MQ=41.36;MQRankSum=0.102;QD=1.51;ReadPosRankSum=-1.536;SOR=0.382	GT:AD:DP:GQ:PL	0/1:23,4:27:69:69,0,846
NOT_SCAFFOLDED_NGS_utg33502|quiver|pilon	12762	.	T	A	932.77	PASS	AC=1;AF=0.500;AN=2;BaseQRankSum=-2.143;ClippingRankSum=-1.135;DP=41;FS=0.000;MLEAC=1;MLEAF=0.500;MQ=35.77;MQRankSum=-1.751;QD=22.75;ReadPosRankSum=2.283;SOR=1.666	GT:AD:DP:GQ:PL	0/1:13,28:41:99:961,0,383
NOT_SCAFFOLDED_NGS_utg33502|quiver|pilon	12836	.	G	C	268.77	LowQD	AC=1;AF=0.500;AN=2;BaseQRankSum=-0.211;ClippingRankSum=-0.917;DP=186;FS=0.000;MLEAC=1;MLEAF=0.500;MQ=38.72;MQRankSum=1.665;QD=1.44;ReadPosRankSum=1.605;SOR=0.150	GT:AD:DP:GQ:PL	0/1:165,21:186:99:297,0,6264
NOT_SCAFFOLDED_NGS_utg33502|quiver|pilon	12895	.	G	C	942.77	PASS	AC=1;AF=0.500;AN=2;BaseQRankSum=4.150;ClippingRankSum=0.392;DP=369;FS=14.667;MLEAC=1;MLEAF=0.500;MQ=47.85;MQRankSum=1.188;QD=2.55;ReadPosRankSum=4.209;SOR=0.988	GT:AD:DP:GQ:PL	0/1:300,52:352:99:971,0,8429
NOT_SCAFFOLDED_NGS_utg33502|quiver|pilon	16051	.	CTTACATTT	C	143	LowCoverage	AC=2;AF=1.00;AN=2;DP=4;FS=0.000;MLEAC=2;MLEAF=1.00;MQ=36.78;QD=30.98;SOR=1.609	GT:AD:DP:GQ:PL	1/1:0,4:4:12:180,12,0
NOT_SCAFFOLDED_NGS_utg33502|quiver|pilon	16105	.	A	AT	137.87	PASS	AC=2;AF=1.00;AN=2;DP=6;FS=0.000;MLEAC=2;MLEAF=1.00;MQ=49.82;QD=22.98;SOR=1.022	GT:AD:DP:GQ:PL	1/1:0,5:5:15:175,15,0
NOT_SCAFFOLDED_NGS_utg33502|quiver|pilon	16117	.	T	TTTAC	53.70	PASS	AC=2;AF=1.00;AN=2;DP=5;FS=0.000;MLEAC=2;MLEAF=1.00;MQ=53.76;QD=10.74;SOR=0.693	GT:AD:DP:GQ:PL	1/1:0,2:2:6:90,6,0
NOT_SCAFFOLDED_NGS_utg33502|quiver|pilon	16218	.	A	C	44.74	LowCoverage;LowQual	AC=2;AF=1.00;AN=2;DP=2;FS=0.000;MLEAC=2;MLEAF=1.00;MQ=38.92;QD=22.37;SOR=2.303	GT:AD:DP:GQ:PL	1/1:0,2:2:6:72,6,0
NOT_SCAFFOLDED_NGS_utg33502|quiver|pilon	16543	.	C	T	2068.77	PASS	AC=1;AF=0.500;AN=2;BaseQRankSum=3.795;ClippingRankSum=-0.034;DP=123;FS=5.587;MLEAC=1;MLEAF=0.500;MQ=40.73;MQRankSum=4.293;QD=16.82;ReadPosRankSum=8.253;SOR=0.894	GT:AD:DP:GQ:PL	0/1:63,58:121:99:2097,0,2287
NOT_SCAFFOLDED_NGS_utg33502|quiver|pilon	16578	.	T	A	2118.77	PASS	AC=1;AF=0.500;AN=2;BaseQRankSum=-0.336;ClippingRankSum=-0.615;DP=122;FS=0.702;MLEAC=1;MLEAF=0.500;MQ=41.16;MQRankSum=4.409;QD=17.37;ReadPosRankSum=-5.155;SOR=0.614	GT:AD:DP:GQ:PL	0/1:63,57:120:99:2147,0,2250
NOT_SCAFFOLDED_NGS_utg33502|quiver|pilon	16807	.	T	TGAA	115.73	PASS	AC=1;AF=0.500;AN=2;BaseQRankSum=0.318;ClippingRankSum=0.064;DP=65;FS=1.851;MLEAC=1;MLEAF=0.500;MQ=39.85;MQRankSum=-1.969;QD=1.78;ReadPosRankSum=-1.016;SOR=1.445	GT:AD:DP:GQ:PL	0/1:19,7:26:99:153,0,444
NOT_SCAFFOLDED_NGS_utg33502|quiver|pilon	16903	.	G	A	52.77	PASS	AC=1;AF=0.500;AN=2;BaseQRankSum=0.788;ClippingRankSum=-0.424;DP=18;FS=9.276;MLEAC=1;MLEAF=0.500;MQ=35.26;MQRankSum=0.788;QD=2.93;ReadPosRankSum=1.880;SOR=1.426	GT:AD:DP:GQ:PL	0/1:12,4:16:81:81,0,271
NOT_SCAFFOLDED_NGS_utg33502|quiver|pilon	21191	.	TCTTCCTTC	T	88.73	PASS	AC=1;AF=0.500;AN=2;BaseQRankSum=-1.965;ClippingRankSum=1.221;DP=22;FS=0.000;MLEAC=1;MLEAF=0.500;MQ=48.81;MQRankSum=-2.602;QD=4.03;ReadPosRankSum=1.755;SOR=0.693	GT:AD:DP:GQ:PL	0/1:14,4:18:99:126,0,1190
NOT_SCAFFOLDED_NGS_utg4776|quiver|pilon	35066	.	T	TC	121.87	PASS	AC=2;AF=1.00;AN=2;DP=5;FS=0.000;MLEAC=2;MLEAF=1.00;MQ=60.00;QD=24.37;SOR=1.022	GT:AD:DP:GQ:PL	1/1:0,5:5:15:159,15,0
NOT_SCAFFOLDED_NGS_utg4776|quiver|pilon	51055	.	AAG	A	54.73	LowQD	AC=1;AF=0.500;AN=2;BaseQRankSum=0.530;ClippingRankSum=1.709;DP=42;FS=0.000;MLEAC=1;MLEAF=0.500;MQ=57.64;MQRankSum=-0.177;QD=1.30;ReadPosRankSum=1.485;SOR=0.399	GT:AD:DP:GQ:PL	0/1:9,6:15:92:92,0,191
NOT_SCAFFOLDED_NGS_utg4776|quiver|pilon	92651	.	ATG	A	45.73	LowQD;LowQual	AC=1;AF=0.500;AN=2;BaseQRankSum=0.284;ClippingRankSum=-0.782;DP=54;FS=2.114;MLEAC=1;MLEAF=0.500;MQ=60.00;MQRankSum=-0.569;QD=0.85;ReadPosRankSum=-0.940;SOR=0.768	GT:AD:DP:GQ:PL	0/1:19,5:24:83:83,0,473
NOT_SCAFFOLDED_NGS_utg4776|quiver|pilon	132535	.	A	AG	56.25	PASS	AC=2;AF=1.00;AN=2;DP=7;FS=0.000;MLEAC=2;MLEAF=1.00;MQ=60.00;QD=8.04;SOR=2.833	GT:AD:DP:GQ:PL	1/1:0,3:3:9:93,9,0
NOT_SCAFFOLDED_NGS_utg4776|quiver|pilon	132542	.	T	TG	49.25	LowCoverage;LowQual	AC=2;AF=1.00;AN=2;DP=3;FS=0.000;MLEAC=2;MLEAF=1.00;MQ=60.00;QD=16.42;SOR=2.833	GT:AD:DP:GQ:PL	1/1:0,3:3:9:86,9,0
NOT_SCAFFOLDED_NGS_utg4776|quiver|pilon	163703	.	T	TA	106.87	PASS	AC=2;AF=1.00;AN=2;DP=5;FS=0.000;MLEAC=2;MLEAF=1.00;MQ=60.00;QD=21.37;SOR=1.022	GT:AD:DP:GQ:PL	1/1:0,5:5:15:144,15,0
NOT_SCAFFOLDED_NGS_utg4776|quiver|pilon	184672	.	GCA	G	36.73	LowQD;LowQual	AC=1;AF=0.500;AN=2;BaseQRankSum=0.444;ClippingRankSum=0.239;DP=34;FS=2.182;MLEAC=1;MLEAF=0.500;MQ=60.00;MQRankSum=0.239;QD=1.08;ReadPosRankSum=0.444;SOR=1.483	GT:AD:DP:GQ:PL	0/1:23,4:27:74:74,0,802
NOT_SCAFFOLDED_NGS_utg4776|quiver|pilon	225208	.	T	TTTTA	43.70	LowCoverage;LowQual	AC=2;AF=1.00;AN=2;DP=4;FS=0.000;MLEAC=2;MLEAF=1.00;MQ=62.65;QD=10.93;SOR=2.303	GT:AD:DP:GQ:PL	1/1:0,2:2:6:80,6,0
NOT_SCAFFOLDED_NGS_utg7147|quiver|pilon	855	.	C	A	43.77	LowQual	AC=1;AF=0.500;AN=2;BaseQRankSum=-0.933;ClippingRankSum=0.933;DP=24;FS=0.000;MLEAC=1;MLEAF=0.500;MQ=47.09;MQRankSum=-2.068;QD=1.82;ReadPosRankSum=-0.122;SOR=0.693	GT:AD:DP:GQ:PL	0/1:19,4:23:72:72,0,899
NOT_SCAFFOLDED_NGS_utg7147|quiver|pilon	13438	.	T	TGCAA	141.06	PASS	AC=2;AF=1.00;AN=2;DP=14;FS=0.000;MLEAC=2;MLEAF=1.00;MQ=60.00;QD=10.08;SOR=1.609	GT:AD:DP:GQ:PL	1/1:0,4:4:11:178,11,0
NOT_SCAFFOLDED_NGS_utg7147|quiver|pilon	44774	.	A	G	51.77	PASS	AC=1;AF=0.500;AN=2;BaseQRankSum=-1.881;ClippingRankSum=1.159;DP=9;FS=3.522;MLEAC=1;MLEAF=0.500;MQ=42.66;MQRankSum=-1.652;QD=5.75;ReadPosRankSum=-1.159;SOR=2.303	GT:AD:DP:GQ:PL	0/1:4,5:9:80:80,0,102
NOT_SCAFFOLDED_NGS_utg7147|quiver|pilon	47009	.	G	T	141.77	PASS	AC=1;AF=0.500;AN=2;BaseQRankSum=1.453;ClippingRankSum=-0.851;DP=10;FS=0.000;MLEAC=1;MLEAF=0.500;MQ=51.53;MQRankSum=1.098;QD=14.18;ReadPosRankSum=0.470;SOR=1.508	GT:AD:DP:GQ:PL	0/1:5,5:10:99:170,0,136
NOT_SCAFFOLDED_NGS_utg7147|quiver|pilon	47226	.	G	A	70.77	PASS	AC=1;AF=0.500;AN=2;BaseQRankSum=0.349;ClippingRankSum=0.736;DP=24;FS=10.073;MLEAC=1;MLEAF=0.500;MQ=40.37;MQRankSum=0.968;QD=2.95;ReadPosRankSum=0.116;SOR=3.246	GT:AD:DP:GQ:PL	0/1:20,4:24:99:99,0,716
NOT_SCAFFOLDED_NGS_utg7147|quiver|pilon	47852	.	C	G	63.73	PASS	AC=1;AF=0.500;AN=2;BaseQRankSum=1.312;ClippingRankSum=1.003;DP=19;FS=2.757;MLEAC=1;MLEAF=0.500;MQ=34.08;MQRankSum=-1.466;QD=3.35;ReadPosRankSum=0.077;SOR=0.132	GT:AD:DP:GQ:PL	0/1:9,4:13:99:101,0,284
NOT_SCAFFOLDED_NGS_utg28563|quiver|pilon	9068	.	A	AT	77	PASS	AC=2;AF=1.00;AN=2;DP=5;FS=0.000;MLEAC=2;MLEAF=1.00;MQ=60.00;QD=15.40;SOR=3.258	GT:AD:DP:GQ:PL	1/1:0,4:4:12:114,12,0
NOT_SCAFFOLDED_NGS_utg28563|quiver|pilon	9970	.	G	C	118.77	PASS	AC=1;AF=0.500;AN=2;BaseQRankSum=-2.228;ClippingRankSum=0.278;DP=11;FS=2.398;MLEAC=1;MLEAF=0.500;MQ=24.54;MQRankSum=2.228;QD=10.80;ReadPosRankSum=1.034;SOR=0.223	GT:AD:DP:GQ:PL	0/1:7,4:11:99:147,0,301
NOT_SCAFFOLDED_NGS_utg28563|quiver|pilon	9971	.	G	T	118.77	PASS	AC=1;AF=0.500;AN=2;BaseQRankSum=-2.383;ClippingRankSum=0.365;DP=10;FS=3.010;MLEAC=1;MLEAF=0.500;MQ=24.86;MQRankSum=2.072;QD=11.88;ReadPosRankSum=2.383;SOR=0.105	GT:AD:DP:GQ:PL	0/1:6,4:10:99:147,0,301
NOT_SCAFFOLDED_NGS_utg28563|quiver|pilon	20328	.	ATATG	A	129.73	PASS	AC=1;AF=0.500;AN=2;BaseQRankSum=-2.598;ClippingRankSum=0.280;DP=47;FS=3.790;MLEAC=1;MLEAF=0.500;MQ=60.46;MQRankSum=0.640;QD=2.76;ReadPosRankSum=0.557;SOR=0.674	GT:AD:DP:GQ:PL	0/1:29,7:36:99:167,0,1279
NOT_SCAFFOLDED_NGS_utg28563|quiver|pilon	110379	.	TTG	T	30.73	LowQD;LowQual	AC=1;AF=0.500;AN=2;BaseQRankSum=0.546;ClippingRankSum=0.296;DP=22;FS=0.000;MLEAC=1;MLEAF=0.500;MQ=59.91;MQRankSum=-0.546;QD=1.40;ReadPosRankSum=-0.546;SOR=1.061	GT:AD:DP:GQ:PL	0/1:7,3:10:68:68,0,167
NOT_SCAFFOLDED_NGS_utg8162|quiver|pilon	17812	.	AGT	A	48.73	LowQD;LowQual	AC=1;AF=0.500;AN=2;BaseQRankSum=1.006;ClippingRankSum=-0.708;DP=34;FS=4.993;MLEAC=1;MLEAF=0.500;MQ=60.00;MQRankSum=-0.410;QD=1.43;ReadPosRankSum=-0.705;SOR=1.934	GT:AD:DP:GQ:PL	0/1:18,5:23:86:86,0,452
NOT_SCAFFOLDED_NGS_utg8162|quiver|pilon	31342	.	GCA	G	108.73	LowQD	AC=1;AF=0.500;AN=2;BaseQRankSum=-0.700;ClippingRankSum=0.591;DP=82;FS=0.000;MLEAC=1;MLEAF=0.500;MQ=60.00;MQRankSum=1.391;QD=1.33;ReadPosRankSum=1.796;SOR=0.711	GT:AD:DP:GQ:PL	0/1:55,10:65:99:146,0,1600
NOT_SCAFFOLDED_NGS_utg8162|quiver|pilon	35706	.	C	CAGAA	210.19	PASS	AC=1;AF=0.500;AN=2;BaseQRankSum=0.742;ClippingRankSum=0.742;DP=16;FS=0.000;MLEAC=1;MLEAF=0.500;MQ=56.00;MQRankSum=-0.742;QD=13.14;ReadPosRankSum=-0.742;SOR=1.179	GT:AD:DP:GQ:PL	0/1:1,6:7:4:246,0,4
NOT_SCAFFOLDED_NGS_utg8162|quiver|pilon	38782	.	G	C	47.77	LowQD;LowQual	AC=1;AF=0.500;AN=2;BaseQRankSum=-2.955;ClippingRankSum=-0.154;DP=49;FS=5.476;MLEAC=1;MLEAF=0.500;MQ=57.62;MQRankSum=-0.042;QD=0.97;ReadPosRankSum=0.742;SOR=1.721	GT:AD:DP:GQ:PL	0/1:34,10:44:76:76,0,1155
NOT_SCAFFOLDED_NGS_utg8162|quiver|pilon	38798	.	A	G	54.77	LowQD	AC=1;AF=0.500;AN=2;BaseQRankSum=-0.091;ClippingRankSum=-0.429;DP=52;FS=1.431;MLEAC=1;MLEAF=0.500;MQ=57.58;MQRankSum=-0.663;QD=1.05;ReadPosRankSum=-1.339;SOR=1.077	GT:AD:DP:GQ:PL	0/1:37,10:47:83:83,0,1254
NOT_SCAFFOLDED_NGS_utg8162|quiver|pilon	39826	.	GGT	G	32.73	LowQD;LowQual	AC=1;AF=0.500;AN=2;BaseQRankSum=0.903;ClippingRankSum=0.159;DP=34;FS=0.000;MLEAC=1;MLEAF=0.500;MQ=59.21;MQRankSum=0.478;QD=0.96;ReadPosRankSum=1.540;SOR=0.473	GT:AD:DP:GQ:PL	0/1:14,4:18:70:70,0,355
NOT_SCAFFOLDED_NGS_utg8162|quiver|pilon	55802	.	TTCTCTC	T	206.73	PASS	AC=1;AF=0.500;AN=2;DP=23;FS=0.000;MLEAC=1;MLEAF=0.500;MQ=55.31;QD=8.99;SOR=3.258	GT:AD:DP:GQ:PL	0/1:8,4:12:99:145,0,149
NOT_SCAFFOLDED_NGS_utg25087|quiver|pilon	6560	.	CT	C	39.73	LowQual	AC=1;AF=0.500;AN=2;BaseQRankSum=-2.219;ClippingRankSum=-0.361;DP=15;FS=0.000;MLEAC=1;MLEAF=0.500;MQ=60.00;MQRankSum=-0.361;QD=2.65;ReadPosRankSum=0.421;SOR=0.446	GT:AD:DP:GQ:PL	0/1:5,4:9:77:77,0,94
NOT_SCAFFOLDED_NGS_utg25087|quiver|pilon	81450	.	C	CT	43.25	LowQual	AC=2;AF=1.00;AN=2;DP=5;FS=0.000;MLEAC=2;MLEAF=1.00;MQ=60.00;QD=8.65;SOR=2.833	GT:AD:DP:GQ:PL	1/1:0,3:3:9:80,9,0
NOT_SCAFFOLDED_NGS_utg26413|quiver|pilon	2320	.	T	C	200.77	PASS	AC=1;AF=0.500;AN=2;BaseQRankSum=-0.573;ClippingRankSum=-0.248;DP=9;FS=19.243;MLEAC=1;MLEAF=0.500;MQ=40.00;MQRankSum=-0.573;QD=22.31;ReadPosRankSum=-1.001;SOR=3.893	GT:AD:DP:GQ:PL	0/1:3,6:9:99:229,0,102
NOT_SCAFFOLDED_NGS_utg26413|quiver|pilon	2775	.	G	A	783.77	PASS	AC=2;AF=1.00;AN=2;DP=19;FS=0.000;MLEAC=2;MLEAF=1.00;MQ=39.58;QD=30.08;SOR=2.948	GT:AD:DP:GQ:PL	1/1:0,19:19:57:812,57,0
NOT_SCAFFOLDED_NGS_utg26413|quiver|pilon	6182	.	G	C	349.77	PASS	AC=1;AF=0.500;AN=2;BaseQRankSum=1.754;ClippingRankSum=0.254;DP=53;FS=4.653;MLEAC=1;MLEAF=0.500;MQ=49.50;MQRankSum=-0.761;QD=6.60;ReadPosRankSum=0.232;SOR=1.052	GT:AD:DP:GQ:PL	0/1:39,13:52:99:378,0,1308
NOT_SCAFFOLDED_NGS_utg26413|quiver|pilon	7074	.	G	A	304.77	PASS	AC=1;AF=0.500;AN=2;BaseQRankSum=-1.178;ClippingRankSum=0.140;DP=50;FS=4.518;MLEAC=1;MLEAF=0.500;MQ=51.02;MQRankSum=-3.684;QD=6.10;ReadPosRankSum=1.458;SOR=1.428	GT:AD:DP:GQ:PL	0/1:36,14:50:99:333,0,1196
NOT_SCAFFOLDED_NGS_utg26413|quiver|pilon	7680	.	GC	G	1472.73	PASS	AC=2;AF=1.00;AN=2;DP=48;FS=0.000;MLEAC=2;MLEAF=1.00;MQ=53.04;QD=30.68;SOR=1.845	GT:AD:DP:GQ:PL	1/1:0,41:41:99:1510,124,0
NOT_SCAFFOLDED_NGS_utg26413|quiver|pilon	7783	.	G	C	532.77	PASS	AC=1;AF=0.500;AN=2;BaseQRankSum=1.642;ClippingRankSum=1.185;DP=39;FS=2.747;MLEAC=1;MLEAF=0.500;MQ=51.76;MQRankSum=-4.554;QD=13.66;ReadPosRankSum=0.071;SOR=0.368	GT:AD:DP:GQ:PL	0/1:23,16:39:99:561,0,747
NOT_SCAFFOLDED_NGS_utg26413|quiver|pilon	7929	.	C	G	387.77	PASS	AC=1;AF=0.500;AN=2;BaseQRankSum=1.955;ClippingRankSum=0.669;DP=44;FS=17.240;MLEAC=1;MLEAF=0.500;MQ=49.33;MQRankSum=-4.810;QD=8.81;ReadPosRankSum=0.077;SOR=4.174	GT:AD:DP:GQ:PL	0/1:31,13:44:99:416,0,998
NOT_SCAFFOLDED_NGS_utg29769|quiver|pilon	178	.	T	TC	98.25	LowCoverage	AC=2;AF=1.00;AN=2;DP=3;FS=0.000;MLEAC=2;MLEAF=1.00;MQ=39.72;QD=32.75;SOR=2.833	GT:AD:DP:GQ:PL	1/1:0,3:3:9:135,9,0
NOT_SCAFFOLDED_NGS_utg29769|quiver|pilon	182	.	A	T	107.28	LowCoverage	AC=2;AF=1.00;AN=2;DP=3;FS=0.000;MLEAC=2;MLEAF=1.00;MQ=39.72;QD=28.73;SOR=2.833	GT:AD:DP:GQ:PL	1/1:0,3:3:9:135,9,0
NOT_SCAFFOLDED_NGS_utg29769|quiver|pilon	281	.	C	G	278.77	PASS	AC=1;AF=0.500;AN=2;BaseQRankSum=1.200;ClippingRankSum=-0.533;DP=20;FS=0.000;MLEAC=1;MLEAF=0.500;MQ=43.15;MQRankSum=1.067;QD=13.94;ReadPosRankSum=-0.133;SOR=0.694	GT:AD:DP:GQ:PL	0/1:5,9:14:87:307,0,87
NOT_SCAFFOLDED_NGS_utg29769|quiver|pilon	306	.	C	T	216.77	PASS	AC=1;AF=0.500;AN=2;BaseQRankSum=-0.895;ClippingRankSum=-0.546;DP=15;FS=0.000;MLEAC=1;MLEAF=0.500;MQ=42.71;MQRankSum=0.731;QD=14.45;ReadPosRankSum=-2.166;SOR=1.022	GT:AD:DP:GQ:PL	0/1:3,7:10:85:245,0,85
NOT_SCAFFOLDED_NGS_utg29769|quiver|pilon	332	.	A	AG	48.70	LowCoverage;LowQual	AC=2;AF=1.00;AN=2;DP=2;FS=0.000;MLEAC=2;MLEAF=1.00;MQ=31.58;QD=24.35;SOR=0.693	GT:AD:DP:GQ:PL	1/1:0,2:2:6:85,6,0
NOT_SCAFFOLDED_NGS_utg29769|quiver|pilon	338	.	A	C	57.74	LowCoverage	AC=2;AF=1.00;AN=2;DP=1;FS=0.000;MLEAC=2;MLEAF=1.00;MQ=37.00;QD=29.10;SOR=1.609	GT:AD:DP:GQ:PL	1/1:0,1:1:6:85,6,0
NOT_SCAFFOLDED_NGS_utg29769|quiver|pilon	404	.	T	A	49.77	LowCoverage;LowQual	AC=1;AF=0.500;AN=2;BaseQRankSum=1.026;ClippingRankSum=-1.026;DP=4;FS=4.771;MLEAC=1;MLEAF=0.500;MQ=38.59;MQRankSum=1.026;QD=12.44;ReadPosRankSum=-1.026;SOR=2.209	GT:AD:DP:GQ:PL	0/1:2,2:4:78:78,0,78
NOT_SCAFFOLDED_NGS_utg29769|quiver|pilon	413	.	A	G	49.77	LowCoverage;LowQual	AC=1;AF=0.500;AN=2;BaseQRankSum=-1.026;ClippingRankSum=-1.026;DP=4;FS=4.771;MLEAC=1;MLEAF=0.500;MQ=38.59;MQRankSum=0.000;QD=12.44;ReadPosRankSum=-1.026;SOR=2.209	GT:AD:DP:GQ:PL	0/1:2,2:4:78:78,0,78
NOT_SCAFFOLDED_NGS_utg29769|quiver|pilon	428	.	CA	C	143	PASS	AC=2;AF=1.00;AN=2;DP=6;FS=0.000;MLEAC=2;MLEAF=1.00;MQ=46.83;QD=23.83;SOR=2.833	GT:AD:DP:GQ:PL	1/1:0,3:3:12:180,12,0
NOT_SCAFFOLDED_NGS_utg29769|quiver|pilon	437	.	G	GT	143	PASS	AC=2;AF=1.00;AN=2;DP=6;FS=0.000;MLEAC=2;MLEAF=1.00;MQ=54.16;QD=23.83;SOR=3.258	GT:AD:DP:GQ:PL	1/1:0,4:4:12:180,12,0
NOT_SCAFFOLDED_NGS_utg29769|quiver|pilon	441	.	T	TA	143	PASS	AC=2;AF=1.00;AN=2;DP=7;FS=0.000;MLEAC=2;MLEAF=1.00;MQ=55.03;QD=20.43;SOR=3.258	GT:AD:DP:GQ:PL	1/1:0,4:4:12:180,12,0
NOT_SCAFFOLDED_NGS_utg29769|quiver|pilon	519	.	C	G	233.84	PASS	AC=2;AF=1.00;AN=2;DP=12;FS=0.000;MLEAC=2;MLEAF=1.00;MQ=54.28;QD=19.49;SOR=1.329	GT:AD:DP:GQ:PL	1/1:0,6:6:18:262,18,0
NOT_SCAFFOLDED_NGS_utg29769|quiver|pilon	673	.	C	T	35.74	LowCoverage;LowQual	AC=2;AF=1.00;AN=2;DP=2;FS=0.000;MLEAC=2;MLEAF=1.00;MQ=26.62;QD=17.87;SOR=2.303	GT:AD:DP:GQ:PL	1/1:0,2:2:6:63,6,0
NOT_SCAFFOLDED_NGS_utg29769|quiver|pilon	5613	.	CTCT	C	420.73	PASS	AC=1;AF=0.500;AN=2;BaseQRankSum=0.494;ClippingRankSum=0.889;DP=40;FS=0.000;MLEAC=1;MLEAF=0.500;MQ=55.16;MQRankSum=0.527;QD=10.52;ReadPosRankSum=0.659;SOR=0.818	GT:AD:DP:GQ:PL	0/1:23,13:36:99:458,0,705
NOT_SCAFFOLDED_NGS_utg29769|quiver|pilon	9008	.	C	A	172.77	PASS	AC=1;AF=0.500;AN=2;BaseQRankSum=1.554;ClippingRankSum=0.331;DP=29;FS=0.000;MLEAC=1;MLEAF=0.500;MQ=37.59;MQRankSum=0.739;QD=5.96;ReadPosRankSum=-0.382;SOR=0.941	GT:AD:DP:GQ:PL	0/1:22,7:29:99:201,0,722
NOT_SCAFFOLDED_NGS_utg29769|quiver|pilon	9059	.	A	G	142.77	PASS	AC=1;AF=0.500;AN=2;BaseQRankSum=-0.774;ClippingRankSum=-0.633;DP=30;FS=1.725;MLEAC=1;MLEAF=0.500;MQ=42.07;MQRankSum=0.352;QD=4.76;ReadPosRankSum=0.352;SOR=1.329	GT:AD:DP:GQ:PL	0/1:22,8:30:99:171,0,699
NOT_SCAFFOLDED_NGS_utg29769|quiver|pilon	14673	.	T	G	665.77	PASS	AC=2;AF=1.00;AN=2;DP=17;FS=0.000;MLEAC=2;MLEAF=1.00;MQ=49.42;QD=26.48;SOR=0.804	GT:AD:DP:GQ:PL	1/1:0,17:17:51:694,51,0
NOT_SCAFFOLDED_NGS_utg29769|quiver|pilon	15841	.	G	A	276.78	PASS	AC=2;AF=1.00;AN=2;DP=9;FS=0.000;MLEAC=2;MLEAF=1.00;MQ=34.88;QD=30.75;SOR=3.056	GT:AD:DP:GQ:PL	1/1:0,9:9:27:305,27,0
NOT_SCAFFOLDED_NGS_utg32599|quiver|pilon	14050	.	CCA	C	38.73	LowQual	AC=1;AF=0.500;AN=2;BaseQRankSum=-0.077;ClippingRankSum=0.231;DP=23;FS=0.000;MLEAC=1;MLEAF=0.500;MQ=57.39;MQRankSum=1.157;QD=1.68;ReadPosRankSum=-0.536;SOR=1.329	GT:AD:DP:GQ:PL	0/1:9,4:13:76:76,0,234
NOT_SCAFFOLDED_NGS_utg32599|quiver|pilon	19003	.	GTTCT	G	283.73	PASS	AC=1;AF=0.500;AN=2;BaseQRankSum=-2.180;ClippingRankSum=1.599;DP=16;FS=6.818;MLEAC=1;MLEAF=0.500;MQ=34.19;MQRankSum=-1.134;QD=17.73;ReadPosRankSum=0.289;SOR=0.039	GT:AD:DP:GQ:PL	0/1:4,8:12:99:321,0,366
NOT_SCAFFOLDED_NGS_utg32599|quiver|pilon	19014	.	G	A	292.77	PASS	AC=1;AF=0.500;AN=2;BaseQRankSum=-0.817;ClippingRankSum=0.000;DP=13;FS=9.792;MLEAC=1;MLEAF=0.500;MQ=35.08;MQRankSum=-0.533;QD=22.52;ReadPosRankSum=0.533;SOR=0.027	GT:AD:DP:GQ:PL	0/1:5,8:13:99:321,0,340
NOT_SCAFFOLDED_NGS_utg32599|quiver|pilon	19093	.	G	T	85.77	PASS	AC=1;AF=0.500;AN=2;BaseQRankSum=0.540;ClippingRankSum=0.386;DP=13;FS=3.041;MLEAC=1;MLEAF=0.500;MQ=38.44;MQRankSum=-2.700;QD=6.60;ReadPosRankSum=-1.312;SOR=2.215	GT:AD:DP:GQ:PL	0/1:9,4:13:99:114,0,344
NOT_SCAFFOLDED_NGS_utg32599|quiver|pilon	19105	.	CT	C	46.73	LowQual	AC=1;AF=0.500;AN=2;BaseQRankSum=-0.185;ClippingRankSum=0.185;DP=13;FS=2.932;MLEAC=1;MLEAF=0.500;MQ=38.44;MQRankSum=-2.034;QD=3.59;ReadPosRankSum=-0.925;SOR=1.828	GT:AD:DP:GQ:PL	0/1:9,3:12:84:84,0,553
NOT_SCAFFOLDED_NGS_utg32599|quiver|pilon	134200	.	A	AT	37.25	LowCoverage;LowQual	AC=2;AF=1.00;AN=2;DP=4;FS=0.000;MLEAC=2;MLEAF=1.00;MQ=60.00;QD=9.31;SOR=1.179	GT:AD:DP:GQ:PL	1/1:0,3:3:9:74,9,0
NOT_SCAFFOLDED_NGS_utg32599|quiver|pilon	151911	.	G	GC	55.25	LowCoverage	AC=2;AF=1.00;AN=2;DP=3;FS=0.000;MLEAC=2;MLEAF=1.00;MQ=60.00;QD=18.42;SOR=1.179	GT:AD:DP:GQ:PL	1/1:0,3:3:9:92,9,0
NOT_SCAFFOLDED_NGS_utg32599|quiver|pilon	161491	.	T	G	46.77	LowQual	AC=1;AF=0.500;AN=2;BaseQRankSum=0.358;ClippingRankSum=-0.358;DP=5;FS=0.000;MLEAC=1;MLEAF=0.500;MQ=28.28;MQRankSum=-1.231;QD=9.35;ReadPosRankSum=1.231;SOR=1.022	GT:AD:DP:GQ:PL	0/1:2,3:5:44:75,0,44
NOT_SCAFFOLDED_NGS_utg33236|quiver|pilon	16713	.	T	TCA	30.52	LowQual	AC=2;AF=1.00;AN=2;BaseQRankSum=0.736;ClippingRankSum=0.736;DP=8;FS=0.000;MLEAC=2;MLEAF=1.00;MQ=47.54;MQRankSum=0.736;QD=3.82;ReadPosRankSum=-0.736;SOR=2.303	GT:AD:DP:GQ:PL	1/1:1,5:6:7:67,7,0
NOT_SCAFFOLDED_NGS_utg33236|quiver|pilon	81855	.	G	GC	115.87	PASS	AC=2;AF=1.00;AN=2;DP=5;FS=0.000;MLEAC=2;MLEAF=1.00;MQ=58.67;QD=23.17;SOR=3.611	GT:AD:DP:GQ:PL	1/1:0,5:5:15:153,15,0
NOT_SCAFFOLDED_NGS_utg2881|quiver|pilon	21818	.	T	TG	50.25	LowCoverage	AC=2;AF=1.00;AN=2;DP=4;FS=0.000;MLEAC=2;MLEAF=1.00;MQ=60.00;QD=12.56;SOR=1.179	GT:AD:DP:GQ:PL	1/1:0,3:3:9:87,9,0
NOT_SCAFFOLDED_NGS_utg2881|quiver|pilon	141712	.	C	CT	43.25	LowCoverage;LowQual	AC=2;AF=1.00;AN=2;DP=3;FS=0.000;MLEAC=2;MLEAF=1.00;MQ=53.44;QD=14.42;SOR=1.179	GT:AD:DP:GQ:PL	1/1:0,3:3:9:80,9,0
NOT_SCAFFOLDED_NGS_utg18762|quiver|pilon	454	.	C	T	706.77	LowQD	AC=1;AF=0.500;AN=2;BaseQRankSum=-3.912;ClippingRankSum=-2.008;DP=3132;FS=2.046;MLEAC=1;MLEAF=0.500;MQ=44.83;MQRankSum=1.341;QD=0.23;ReadPosRankSum=2.873;SOR=0.479	GT:AD:DP:GQ:PL	0/1:796,88:884:99:735,0,30231
NOT_SCAFFOLDED_NGS_utg18762|quiver|pilon	505	.	A	G	3691.73	PASS	AC=1;AF=0.500;AN=2;BaseQRankSum=2.673;ClippingRankSum=-0.663;DP=417;FS=8.413;MLEAC=1;MLEAF=0.500;MQ=45.05;MQRankSum=-3.851;QD=8.85;ReadPosRankSum=3.277;SOR=0.362	GT:AD:DP:GQ:PL	0/1:136,106:242:99:3729,0,4820
NOT_SCAFFOLDED_NGS_utg18762|quiver|pilon	509	.	C	T	566.77	LowQD	AC=1;AF=0.500;AN=2;BaseQRankSum=-1.537;ClippingRankSum=1.782;DP=426;FS=2.264;MLEAC=1;MLEAF=0.500;MQ=46.16;MQRankSum=-4.726;QD=1.33;ReadPosRankSum=-0.354;SOR=0.949	GT:AD:DP:GQ:PL	0/1:223,37:260:99:595,0,8870
NOT_SCAFFOLDED_NGS_utg18762|quiver|pilon	671	.	A	T	13091.77	PASS	AC=1;AF=0.500;AN=2;BaseQRankSum=0.171;ClippingRankSum=-2.436;DP=786;FS=1.745;MLEAC=1;MLEAF=0.500;MQ=45.28;MQRankSum=-11.939;QD=16.66;ReadPosRankSum=-1.021;SOR=0.589	GT:AD:DP:GQ:PL	0/1:301,354:655:99:13120,0,10782
NOT_SCAFFOLDED_NGS_utg18762|quiver|pilon	692	.	A	G	3583.77	PASS	AC=1;AF=0.500;AN=2;BaseQRankSum=7.114;ClippingRankSum=-0.815;DP=835;FS=15.376;MLEAC=1;MLEAF=0.500;MQ=46.55;MQRankSum=-10.536;QD=4.29;ReadPosRankSum=-2.692;SOR=0.638	GT:AD:DP:GQ:PL	0/1:451,137:588:99:3612,0,17407
NOT_SCAFFOLDED_NGS_utg18762|quiver|pilon	696	.	A	T	59.77	LowQD	AC=1;AF=0.500;AN=2;BaseQRankSum=-3.828;ClippingRankSum=-0.033;DP=995;FS=0.000;MLEAC=1;MLEAF=0.500;MQ=46.79;MQRankSum=-0.174;QD=0.06;ReadPosRankSum=2.764;SOR=0.794	GT:AD:DP:GQ:PL	0/1:674,56:730:88:88,0,28784
NOT_SCAFFOLDED_NGS_utg18762|quiver|pilon	712	.	T	A	1376.77	LowQD	AC=1;AF=0.500;AN=2;BaseQRankSum=3.267;ClippingRankSum=0.507;DP=1727;FS=1.877;MLEAC=1;MLEAF=0.500;MQ=48.86;MQRankSum=-0.785;QD=0.80;ReadPosRankSum=-1.854;SOR=0.474	GT:AD:DP:GQ:PL	0/1:818,107:925:99:1405,0,32876
NOT_SCAFFOLDED_NGS_utg18762|quiver|pilon	745	.	C	T	2126.77	LowQD	AC=1;AF=0.500;AN=2;BaseQRankSum=3.533;ClippingRankSum=-0.517;DP=2924;FS=0.853;MLEAC=1;MLEAF=0.500;MQ=51.80;MQRankSum=-12.381;QD=0.73;ReadPosRankSum=2.183;SOR=0.834	GT:AD:DP:GQ:PL	0/1:1122,156:1278:99:2155,0,44721
NOT_SCAFFOLDED_NGS_utg18762|quiver|pilon	746	.	G	A	716.77	LowQD	AC=1;AF=0.500;AN=2;BaseQRankSum=-0.575;ClippingRankSum=1.994;DP=2982;FS=1.031;MLEAC=1;MLEAF=0.500;MQ=51.55;MQRankSum=10.942;QD=0.24;ReadPosRankSum=-0.318;SOR=0.962	GT:AD:DP:GQ:PL	0/1:1255,117:1372:99:745,0,49115
NOT_SCAFFOLDED_NGS_utg18762|quiver|pilon	1034	.	G	T	121.77	PASS	AC=1;AF=0.500;AN=2;BaseQRankSum=1.013;ClippingRankSum=-0.434;DP=76;FS=0.000;MLEAC=1;MLEAF=0.500;MQ=38.84;MQRankSum=1.077;QD=1.60;ReadPosRankSum=1.383;SOR=0.641	GT:AD:DP:GQ:PL	0/1:67,9:76:99:150,0,2543
NOT_SCAFFOLDED_NGS_utg18762|quiver|pilon	1177	.	T	A	227.77	LowQD	AC=1;AF=0.500;AN=2;BaseQRankSum=1.903;ClippingRankSum=-2.642;DP=179;FS=6.630;MLEAC=1;MLEAF=0.500;MQ=38.17;MQRankSum=-1.096;QD=1.27;ReadPosRankSum=1.710;SOR=1.603	GT:AD:DP:GQ:PL	0/1:158,21:179:99:256,0,4943
NOT_SCAFFOLDED_NGS_utg18762|quiver|pilon	1206	.	C	T	47.77	LowQD;LowQual	AC=1;AF=0.500;AN=2;BaseQRankSum=1.476;ClippingRankSum=0.313;DP=132;FS=0.000;MLEAC=1;MLEAF=0.500;MQ=36.38;MQRankSum=0.542;QD=0.36;ReadPosRankSum=3.313;SOR=0.572	GT:AD:DP:GQ:PL	0/1:120,12:132:76:76,0,3730
NOT_SCAFFOLDED_NGS_utg9677|quiver|pilon	36	.	G	GT	34.71	LowCoverage;LowQual	AC=2;AF=1.00;AN=2;DP=2;FS=0.000;MLEAC=2;MLEAF=1.00;MQ=29.47;QD=17.35;SOR=2.303	GT:AD:DP:GQ:PL	1/1:0,2:2:6:71,6,0
NOT_SCAFFOLDED_NGS_utg9677|quiver|pilon	558	.	AG	A	44.73	LowQual	AC=1;AF=0.500;AN=2;BaseQRankSum=2.113;ClippingRankSum=0.085;DP=13;FS=6.368;MLEAC=1;MLEAF=0.500;MQ=29.11;MQRankSum=0.592;QD=3.44;ReadPosRankSum=1.606;SOR=2.833	GT:AD:DP:GQ:PL	0/1:10,3:13:82:82,0,364
NOT_SCAFFOLDED_NGS_utg9677|quiver|pilon	1205	.	C	G	51.74	LowCoverage	AC=2;AF=1.00;AN=2;DP=2;FS=0.000;MLEAC=2;MLEAF=1.00;MQ=34.68;QD=25.87;SOR=2.303	GT:AD:DP:GQ:PL	1/1:0,2:2:6:79,6,0
NOT_SCAFFOLDED_NGS_utg9677|quiver|pilon	1221	.	T	G	44.77	LowCoverage;LowQual	AC=1;AF=0.500;AN=2;BaseQRankSum=0.000;ClippingRankSum=-1.026;DP=4;FS=4.771;MLEAC=1;MLEAF=0.500;MQ=36.38;MQRankSum=1.026;QD=11.19;ReadPosRankSum=-1.026;SOR=2.209	GT:AD:DP:GQ:PL	0/1:2,2:4:66:73,0,66
NOT_SCAFFOLDED_NGS_utg9677|quiver|pilon	1321	.	T	G	345.77	PASS	AC=1;AF=0.500;AN=2;BaseQRankSum=-1.758;ClippingRankSum=1.395;DP=16;FS=2.869;MLEAC=1;MLEAF=0.500;MQ=34.56;MQRankSum=0.910;QD=21.61;ReadPosRankSum=1.152;SOR=0.122	GT:AD:DP:GQ:PL	0/1:4,12:16:79:374,0,79
NOT_SCAFFOLDED_NGS_utg9677|quiver|pilon	1429	.	C	T	102.77	PASS	AC=1;AF=0.500;AN=2;BaseQRankSum=-0.796;ClippingRankSum=-1.171;DP=18;FS=12.700;MLEAC=1;MLEAF=0.500;MQ=32.51;MQRankSum=-0.796;QD=5.71;ReadPosRankSum=0.328;SOR=3.912	GT:AD:DP:GQ:PL	0/1:12,6:18:99:131,0,320
NOT_SCAFFOLDED_NGS_utg9677|quiver|pilon	43818	.	C	G	83.77	PASS	AC=1;AF=0.500;AN=2;BaseQRankSum=1.231;ClippingRankSum=0.358;DP=5;FS=0.000;MLEAC=1;MLEAF=0.500;MQ=36.33;MQRankSum=1.231;QD=16.75;ReadPosRankSum=0.358;SOR=1.022	GT:AD:DP:GQ:PL	0/1:2,3:5:48:112,0,48
NOT_SCAFFOLDED_NGS_utg9677|quiver|pilon	54955	.	A	AC	56.25	LowCoverage	AC=2;AF=1.00;AN=2;DP=4;FS=0.000;MLEAC=2;MLEAF=1.00;MQ=60.00;QD=14.06;SOR=1.179	GT:AD:DP:GQ:PL	1/1:0,3:3:9:93,9,0
NOT_SCAFFOLDED_NGS_utg9677|quiver|pilon	54980	.	A	AC	60.25	LowCoverage	AC=2;AF=1.00;AN=2;DP=3;FS=0.000;MLEAC=2;MLEAF=1.00;MQ=60.00;QD=20.08;SOR=1.179	GT:AD:DP:GQ:PL	1/1:0,3:3:9:97,9,0
NOT_SCAFFOLDED_NGS_utg19808|quiver|pilon	13702	.	G	T	53.77	PASS	AC=1;AF=0.500;AN=2;BaseQRankSum=-1.189;ClippingRankSum=1.076;DP=17;FS=5.315;MLEAC=1;MLEAF=0.500;MQ=56.67;MQRankSum=-0.170;QD=3.16;ReadPosRankSum=1.076;SOR=1.492	GT:AD:DP:GQ:PL	0/1:13,4:17:82:82,0,423
NOT_SCAFFOLDED_NGS_utg35126|quiver|pilon	6007	.	G	A	64.77	PASS	AC=1;AF=0.500;AN=2;BaseQRankSum=0.550;ClippingRankSum=1.300;DP=7;FS=0.000;MLEAC=1;MLEAF=0.500;MQ=33.82;MQRankSum=-0.550;QD=9.25;ReadPosRankSum=1.754;SOR=1.609	GT:AD:DP:GQ:PL	0/1:4,3:7:93:93,0,130
NOT_SCAFFOLDED_NGS_utg20905|quiver|pilon	390	.	TTA	T	106.73	PASS	AC=1;AF=0.500;AN=2;BaseQRankSum=0.967;ClippingRankSum=0.156;DP=27;FS=0.000;MLEAC=1;MLEAF=0.500;MQ=39.57;MQRankSum=-0.406;QD=3.95;ReadPosRankSum=-1.627;SOR=0.066	GT:AD:DP:GQ:PL	0/1:22,5:27:99:144,0,904
NOT_SCAFFOLDED_NGS_utg20905|quiver|pilon	406	.	T	A	126.77	PASS	AC=1;AF=0.500;AN=2;BaseQRankSum=-1.115;ClippingRankSum=-0.389;DP=30;FS=0.000;MLEAC=1;MLEAF=0.500;MQ=39.18;MQRankSum=-0.233;QD=4.23;ReadPosRankSum=-1.322;SOR=0.075	GT:AD:DP:GQ:PL	0/1:24,6:30:99:155,0,941
NOT_SCAFFOLDED_NGS_utg20905|quiver|pilon	459	.	AC	A	364.73	PASS	AC=1;AF=0.500;AN=2;BaseQRankSum=-2.451;ClippingRankSum=-0.939;DP=48;FS=2.982;MLEAC=1;MLEAF=0.500;MQ=38.97;MQRankSum=-0.546;QD=7.60;ReadPosRankSum=0.070;SOR=0.560	GT:AD:DP:GQ:PL	0/1:28,13:41:99:402,0,988
NOT_SCAFFOLDED_NGS_utg20905|quiver|pilon	485	.	A	C	177.77	PASS	AC=1;AF=0.500;AN=2;BaseQRankSum=-0.724;ClippingRankSum=0.048;DP=39;FS=3.189;MLEAC=1;MLEAF=0.500;MQ=40.50;MQRankSum=-0.756;QD=4.56;ReadPosRankSum=-0.080;SOR=1.312	GT:AD:DP:GQ:PL	0/1:29,10:39:99:206,0,913
NOT_SCAFFOLDED_NGS_utg20905|quiver|pilon	511	.	A	G	114.77	PASS	AC=1;AF=0.500;AN=2;BaseQRankSum=3.643;ClippingRankSum=0.157;DP=49;FS=10.742;MLEAC=1;MLEAF=0.500;MQ=47.01;MQRankSum=-1.871;QD=2.34;ReadPosRankSum=1.386;SOR=3.086	GT:AD:DP:GQ:PL	0/1:42,7:49:99:143,0,1388
NOT_SCAFFOLDED_NGS_utg20905|quiver|pilon	530	.	T	A	176.77	PASS	AC=1;AF=0.500;AN=2;BaseQRankSum=-0.457;ClippingRankSum=0.383;DP=51;FS=6.166;MLEAC=1;MLEAF=0.500;MQ=49.09;MQRankSum=-1.865;QD=3.47;ReadPosRankSum=0.507;SOR=2.030	GT:AD:DP:GQ:PL	0/1:42,9:51:99:205,0,1473
NOT_SCAFFOLDED_NGS_utg20905|quiver|pilon	583	.	T	C	170.77	PASS	AC=1;AF=0.500;AN=2;BaseQRankSum=1.476;ClippingRankSum=0.654;DP=44;FS=3.636;MLEAC=1;MLEAF=0.500;MQ=56.89;MQRankSum=-3.241;QD=3.88;ReadPosRankSum=-0.320;SOR=1.688	GT:AD:DP:GQ:PL	0/1:36,8:44:99:199,0,1179
NOT_SCAFFOLDED_NGS_utg20905|quiver|pilon	2609	.	A	G	130.77	PASS	AC=1;AF=0.500;AN=2;BaseQRankSum=-0.313;ClippingRankSum=0.000;DP=28;FS=8.686;MLEAC=1;MLEAF=0.500;MQ=54.05;MQRankSum=-1.175;QD=4.67;ReadPosRankSum=0.313;SOR=1.886	GT:AD:DP:GQ:PL	0/1:17,5:22:99:159,0,1107
NOT_SCAFFOLDED_NGS_utg20905|quiver|pilon	2615	.	A	G	130.77	PASS	AC=1;AF=0.500;AN=2;BaseQRankSum=-1.362;ClippingRankSum=0.619;DP=27;FS=8.280;MLEAC=1;MLEAF=0.500;MQ=53.82;MQRankSum=-1.115;QD=4.84;ReadPosRankSum=0.619;SOR=1.895	GT:AD:DP:GQ:PL	0/1:16,5:21:99:159,0,1107
NOT_SCAFFOLDED_NGS_utg20905|quiver|pilon	2698	.	T	TAAAC	61.73	PASS	AC=1;AF=0.500;AN=2;BaseQRankSum=-0.185;ClippingRankSum=-0.555;DP=13;FS=0.000;MLEAC=1;MLEAF=0.500;MQ=60.00;MQRankSum=0.000;QD=4.75;ReadPosRankSum=1.479;SOR=1.179	GT:AD:DP:GQ:PL	0/1:9,3:12:99:99,0,369
NOT_SCAFFOLDED_NGS_utg20905|quiver|pilon	2890	.	G	A	79.77	PASS	AC=1;AF=0.500;AN=2;BaseQRankSum=-1.248;ClippingRankSum=-0.943;DP=26;FS=1.906;MLEAC=1;MLEAF=0.500;MQ=57.68;MQRankSum=-0.822;QD=3.07;ReadPosRankSum=1.978;SOR=1.245	GT:AD:DP:GQ:PL	0/1:20,6:26:99:108,0,630
NOT_SCAFFOLDED_NGS_utg20905|quiver|pilon	3924	.	A	G	50.77	PASS	AC=1;AF=0.500;AN=2;BaseQRankSum=-0.404;ClippingRankSum=1.480;DP=16;FS=6.726;MLEAC=1;MLEAF=0.500;MQ=39.82;MQRankSum=-0.673;QD=3.17;ReadPosRankSum=0.404;SOR=2.819	GT:AD:DP:GQ:PL	0/1:13,3:16:79:79,0,508
NOT_SCAFFOLDED_NGS_utg20905|quiver|pilon	36167	.	GT	G	616.73	PASS	AC=2;AF=1.00;AN=2;DP=24;FS=0.000;MLEAC=2;MLEAF=1.00;MQ=48.33;QD=25.70;SOR=0.892	GT:AD:DP:GQ:PL	1/1:0,20:20:60:654,60,0
NOT_SCAFFOLDED_NGS_utg20905|quiver|pilon	36194	.	TC	T	824.73	PASS	AC=2;AF=1.00;AN=2;DP=27;FS=0.000;MLEAC=2;MLEAF=1.00;MQ=43.05;QD=30.55;SOR=0.941	GT:AD:DP:GQ:PL	1/1:0,25:25:75:862,75,0
NOT_SCAFFOLDED_NGS_utg20905|quiver|pilon	36987	.	C	T	85.77	PASS	AC=1;AF=0.500;AN=2;BaseQRankSum=-2.878;ClippingRankSum=-0.429;DP=15;FS=21.553;MLEAC=1;MLEAF=0.500;MQ=40.00;MQRankSum=-0.306;QD=5.72;ReadPosRankSum=-0.184;SOR=3.587	GT:AD:DP:GQ:PL	0/1:10,5:15:99:114,0,385
NOT_SCAFFOLDED_NGS_utg20905|quiver|pilon	39243	.	T	TA	247.75	PASS	AC=2;AF=1.00;AN=2;DP=10;FS=0.000;MLEAC=2;MLEAF=1.00;MQ=42.09;QD=24.77;SOR=1.863	GT:AD:DP:GQ:PL	1/1:0,8:8:24:285,24,0
NOT_SCAFFOLDED_NGS_utg20905|quiver|pilon	39327	.	T	TA	190.77	PASS	AC=2;AF=1.00;AN=2;DP=7;FS=0.000;MLEAC=2;MLEAF=1.00;MQ=42.07;QD=27.25;SOR=2.584	GT:AD:DP:GQ:PL	1/1:0,7:7:21:228,21,0
NOT_SCAFFOLDED_NGS_utg20905|quiver|pilon	39506	.	T	G	45.77	LowQual	AC=1;AF=0.500;AN=2;BaseQRankSum=0.794;ClippingRankSum=-0.217;DP=16;FS=20.560;MLEAC=1;MLEAF=0.500;MQ=54.53;MQRankSum=-2.670;QD=2.86;ReadPosRankSum=-1.804;SOR=2.774	GT:AD:DP:GQ:PL	0/1:12,3:15:74:74,0,431
NOT_SCAFFOLDED_NGS_utg20905|quiver|pilon	39532	.	C	T	86.77	PASS	AC=1;AF=0.500;AN=2;BaseQRankSum=-0.636;ClippingRankSum=0.212;DP=15;FS=30.004;MLEAC=1;MLEAF=0.500;MQ=51.63;MQRankSum=-2.758;QD=5.78;ReadPosRankSum=1.202;SOR=3.219	GT:AD:DP:GQ:PL	0/1:10,4:14:99:115,0,379
NOT_SCAFFOLDED_NGS_utg20905|quiver|pilon	39555	.	A	AG	61.73	PASS	AC=1;AF=0.500;AN=2;BaseQRankSum=1.157;ClippingRankSum=-0.077;DP=14;FS=21.553;MLEAC=1;MLEAF=0.500;MQ=48.43;MQRankSum=1.157;QD=4.41;ReadPosRankSum=0.386;SOR=3.221	GT:AD:DP:GQ:PL	0/1:9,4:13:99:99,0,302
NOT_SCAFFOLDED_NGS_utg20905|quiver|pilon	39556	.	G	GA	246.73	PASS	AC=1;AF=0.500;AN=2;BaseQRankSum=0.694;ClippingRankSum=1.929;DP=14;FS=21.553;MLEAC=1;MLEAF=0.500;MQ=48.43;MQRankSum=-1.157;QD=17.62;ReadPosRankSum=-0.077;SOR=3.010	GT:AD:DP:GQ:PL	0/1:4,9:13:99:284,0,110
NOT_SCAFFOLDED_NGS_utg20905|quiver|pilon	39838	.	T	TC	113	LowCoverage	AC=2;AF=1.00;AN=2;DP=4;FS=0.000;MLEAC=2;MLEAF=1.00;MQ=38.37;QD=28.25;SOR=3.258	GT:AD:DP:GQ:PL	1/1:0,4:4:12:150,12,0
NOT_SCAFFOLDED_NGS_utg964|quiver|pilon	25295	.	G	A	62.77	PASS	AC=1;AF=0.500;AN=2;BaseQRankSum=0.326;ClippingRankSum=0.588;DP=21;FS=0.000;MLEAC=1;MLEAF=0.500;MQ=52.85;MQRankSum=-1.501;QD=2.99;ReadPosRankSum=0.588;SOR=0.582	GT:AD:DP:GQ:PL	0/1:11,4:15:91:91,0,312
NOT_SCAFFOLDED_NGS_utg4757|quiver|pilon	30401	.	C	CT	34.71	LowCoverage;LowQual	AC=2;AF=1.00;AN=2;DP=2;FS=0.000;MLEAC=2;MLEAF=1.00;MQ=40.00;QD=17.35;SOR=2.303	GT:AD:DP:GQ:PL	1/1:0,2:2:6:71,6,0
NOT_SCAFFOLDED_NGS_utg4757|quiver|pilon	30679	.	T	G	77.78	LowCoverage	AC=1;AF=0.500;AN=2;BaseQRankSum=-0.727;ClippingRankSum=0.727;DP=4;FS=0.000;MLEAC=1;MLEAF=0.500;MQ=38.59;MQRankSum=0.727;QD=19.44;ReadPosRankSum=0.727;SOR=1.609	GT:AD:DP:GQ:PL	0/1:1,3:4:27:106,0,27
NOT_SCAFFOLDED_NGS_utg28873|quiver|pilon	33538	.	A	AG	121.87	PASS	AC=2;AF=1.00;AN=2;DP=5;FS=0.000;MLEAC=2;MLEAF=1.00;MQ=60.00;QD=24.37;SOR=1.981	GT:AD:DP:GQ:PL	1/1:0,5:5:15:159,15,0
NOT_SCAFFOLDED_NGS_utg28873|quiver|pilon	41296	.	G	GT	60.94	PASS	AC=1;AF=0.500;AN=2;BaseQRankSum=0.731;ClippingRankSum=-0.731;DP=6;FS=0.000;MLEAC=1;MLEAF=0.500;MQ=60.00;MQRankSum=-0.731;QD=10.16;ReadPosRankSum=-0.731;SOR=1.981	GT:AD:DP:GQ:PL	0/1:1,4:5:13:98,0,13
NOT_SCAFFOLDED_NGS_utg28873|quiver|pilon	94372	.	T	TA	77	PASS	AC=2;AF=1.00;AN=2;DP=5;FS=0.000;MLEAC=2;MLEAF=1.00;MQ=60.00;QD=15.40;SOR=3.258	GT:AD:DP:GQ:PL	1/1:0,4:4:12:114,12,0
NOT_SCAFFOLDED_NGS_utg27834|quiver|pilon	46476	.	A	AAAC	384.74	PASS	AC=2;AF=1.00;AN=2;DP=19;FS=0.000;MLEAC=2;MLEAF=1.00;MQ=60.00;QD=20.25;SOR=0.693	GT:AD:DP:GQ:PL	1/1:0,10:10:30:422,30,0
NOT_SCAFFOLDED_NGS_utg27834|quiver|pilon	85603	.	G	T	67.77	PASS	AC=1;AF=0.500;AN=2;BaseQRankSum=0.350;ClippingRankSum=-1.709;DP=42;FS=1.911;MLEAC=1;MLEAF=0.500;MQ=40.63;MQRankSum=-3.573;QD=1.61;ReadPosRankSum=1.592;SOR=0.865	GT:AD:DP:GQ:PL	0/1:37,5:42:96:96,0,1556
NOT_SCAFFOLDED_NGS_utg27834|quiver|pilon	85604	.	T	A	67.77	PASS	AC=1;AF=0.500;AN=2;BaseQRankSum=-0.039;ClippingRankSum=0.194;DP=42;FS=1.966;MLEAC=1;MLEAF=0.500;MQ=39.88;MQRankSum=-3.573;QD=1.61;ReadPosRankSum=1.670;SOR=0.816	GT:AD:DP:GQ:PL	0/1:37,5:42:96:96,0,1556
NOT_SCAFFOLDED_NGS_utg27834|quiver|pilon	177702	.	T	G	43.77	LowCoverage;LowQual	AC=1;AF=0.500;AN=2;BaseQRankSum=1.026;ClippingRankSum=1.026;DP=4;FS=0.000;MLEAC=1;MLEAF=0.500;MQ=37.50;MQRankSum=-1.026;QD=10.94;ReadPosRankSum=1.026;SOR=2.303	GT:AD:DP:GQ:PL	0/1:2,2:4:37:72,0,37
NOT_SCAFFOLDED_NGS_utg27834|quiver|pilon	178355	.	T	A	42.74	LowCoverage;LowQual	AC=2;AF=1.00;AN=2;DP=2;FS=0.000;MLEAC=2;MLEAF=1.00;MQ=31.95;QD=21.37;SOR=2.303	GT:AD:DP:GQ:PL	1/1:0,2:2:6:70,6,0
NOT_SCAFFOLDED_NGS_utg6419|quiver|pilon	565	.	A	T	138.77	PASS	AC=1;AF=0.500;AN=2;BaseQRankSum=-0.713;ClippingRankSum=0.317;DP=20;FS=4.481;MLEAC=1;MLEAF=0.500;MQ=36.24;MQRankSum=0.872;QD=6.94;ReadPosRankSum=1.902;SOR=0.595	GT:AD:DP:GQ:PL	0/1:13,7:20:99:167,0,383
NOT_SCAFFOLDED_NGS_utg6419|quiver|pilon	131253	.	T	TC	53.25	LowCoverage	AC=2;AF=1.00;AN=2;DP=4;FS=0.000;MLEAC=2;MLEAF=1.00;MQ=55.68;QD=13.31;SOR=2.833	GT:AD:DP:GQ:PL	1/1:0,3:3:9:90,9,0
NOT_SCAFFOLDED_NGS_utg6419|quiver|pilon	140242	.	C	CT	94.80	PASS	AC=2;AF=1.00;AN=2;DP=9;FS=0.000;MLEAC=2;MLEAF=1.00;MQ=60.00;QD=10.53;SOR=3.912	GT:AD:DP:GQ:PL	1/1:0,6:6:18:132,18,0
NOT_SCAFFOLDED_NGS_utg6419|quiver|pilon	163606	.	T	TC	44.70	LowCoverage;LowQual	AC=2;AF=1.00;AN=2;DP=2;FS=0.000;MLEAC=2;MLEAF=1.00;MQ=60.00;QD=22.35;SOR=2.303	GT:AD:DP:GQ:PL	1/1:0,2:2:6:81,6,0
NOT_SCAFFOLDED_NGS_utg6419|quiver|pilon	163612	.	T	C	53.74	LowCoverage	AC=2;AF=1.00;AN=2;DP=2;FS=0.000;MLEAC=2;MLEAF=1.00;MQ=60.00;QD=26.87;SOR=2.303	GT:AD:DP:GQ:PL	1/1:0,2:2:6:81,6,0
NOT_SCAFFOLDED_NGS_utg33134|quiver|pilon	1053	.	T	TA	30.71	LowQual	AC=2;AF=1.00;AN=2;DP=5;FS=0.000;MLEAC=2;MLEAF=1.00;MQ=40.00;QD=6.14;SOR=2.303	GT:AD:DP:GQ:PL	1/1:0,2:2:6:67,6,0
NOT_SCAFFOLDED_NGS_utg33134|quiver|pilon	5814	.	A	G	145.77	PASS	AC=1;AF=0.500;AN=2;BaseQRankSum=0.103;ClippingRankSum=0.103;DP=10;FS=0.000;MLEAC=1;MLEAF=0.500;MQ=38.62;MQRankSum=0.103;QD=14.58;ReadPosRankSum=-0.676;SOR=0.693	GT:AD:DP:GQ:PL	0/1:5,5:10:99:174,0,173
NOT_SCAFFOLDED_NGS_utg33134|quiver|pilon	5848	.	G	C	143.77	PASS	AC=1;AF=0.500;AN=2;BaseQRankSum=-1.656;ClippingRankSum=-1.200;DP=13;FS=3.358;MLEAC=1;MLEAF=0.500;MQ=38.02;MQRankSum=-0.811;QD=11.06;ReadPosRankSum=0.935;SOR=0.132	GT:AD:DP:GQ:PL	0/1:7,6:13:99:172,0,250
NOT_SCAFFOLDED_NGS_utg33134|quiver|pilon	5952	.	G	C	188.77	PASS	AC=1;AF=0.500;AN=2;BaseQRankSum=1.128;ClippingRankSum=1.269;DP=22;FS=0.000;MLEAC=1;MLEAF=0.500;MQ=44.21;MQRankSum=-2.608;QD=8.58;ReadPosRankSum=1.903;SOR=0.804	GT:AD:DP:GQ:PL	0/1:15,7:22:99:217,0,552
NOT_SCAFFOLDED_NGS_utg33134|quiver|pilon	5964	.	A	G	111.77	PASS	AC=1;AF=0.500;AN=2;BaseQRankSum=1.620;ClippingRankSum=0.231;DP=19;FS=0.000;MLEAC=1;MLEAF=0.500;MQ=45.39;MQRankSum=-2.731;QD=5.88;ReadPosRankSum=1.528;SOR=1.022	GT:AD:DP:GQ:PL	0/1:14,5:19:99:140,0,533
NOT_SCAFFOLDED_NGS_utg33134|quiver|pilon	8146	.	A	T	57.77	PASS	AC=1;AF=0.500;AN=2;BaseQRankSum=-0.975;ClippingRankSum=-0.475;DP=31;FS=0.000;MLEAC=1;MLEAF=0.500;MQ=48.45;MQRankSum=-1.825;QD=1.86;ReadPosRankSum=-0.525;SOR=1.022	GT:AD:DP:GQ:PL	0/1:25,6:31:86:86,0,779
NOT_SCAFFOLDED_NGS_utg33134|quiver|pilon	8165	.	A	C	54.77	PASS	AC=1;AF=0.500;AN=2;BaseQRankSum=-1.376;ClippingRankSum=-2.293;DP=32;FS=0.000;MLEAC=1;MLEAF=0.500;MQ=49.38;MQRankSum=-2.390;QD=1.71;ReadPosRankSum=-0.024;SOR=0.619	GT:AD:DP:GQ:PL	0/1:26,6:32:83:83,0,842
NOT_SCAFFOLDED_NGS_utg33134|quiver|pilon	10411	.	G	A	97.77	PASS	AC=1;AF=0.500;AN=2;BaseQRankSum=2.030;ClippingRankSum=0.350;DP=33;FS=16.720;MLEAC=1;MLEAF=0.500;MQ=40.79;MQRankSum=-2.824;QD=2.96;ReadPosRankSum=0.630;SOR=3.905	GT:AD:DP:GQ:PL	0/1:27,6:33:99:126,0,977
NOT_SCAFFOLDED_NGS_utg33134|quiver|pilon	10775	.	G	A	542.77	PASS	AC=1;AF=0.500;AN=2;BaseQRankSum=-1.411;ClippingRankSum=0.419;DP=42;FS=4.709;MLEAC=1;MLEAF=0.500;MQ=32.17;MQRankSum=-0.546;QD=12.92;ReadPosRankSum=1.614;SOR=0.223	GT:AD:DP:GQ:PL	0/1:18,24:42:99:571,0,401
NOT_SCAFFOLDED_NGS_utg6373|quiver|pilon	5489	.	A	ATG	268.73	PASS	AC=1;AF=0.500;AN=2;BaseQRankSum=0.000;ClippingRankSum=-1.401;DP=25;FS=0.000;MLEAC=1;MLEAF=0.500;MQ=59.28;MQRankSum=-0.311;QD=10.75;ReadPosRankSum=0.934;SOR=1.179	GT:AD:DP:GQ:PL	0/1:3,11:14:53:306,0,53
NOT_SCAFFOLDED_NGS_utg6373|quiver|pilon	34220	.	T	TG	33.82	LowQual	AC=1;AF=0.500;AN=2;BaseQRankSum=0.727;ClippingRankSum=0.727;DP=6;FS=0.000;MLEAC=1;MLEAF=0.500;MQ=60.00;MQRankSum=0.727;QD=5.64;ReadPosRankSum=0.727;SOR=0.916	GT:AD:DP:GQ:PL	0/1:1,3:4:17:71,0,17
NOT_SCAFFOLDED_NGS_utg6373|quiver|pilon	36132	.	A	G	51.77	PASS	AC=1;AF=0.500;AN=2;BaseQRankSum=-0.349;ClippingRankSum=-0.457;DP=33;FS=12.366;MLEAC=1;MLEAF=0.500;MQ=57.94;MQRankSum=-2.444;QD=1.57;ReadPosRankSum=-2.390;SOR=3.611	GT:AD:DP:GQ:PL	0/1:26,5:31:80:80,0,765
NOT_SCAFFOLDED_NGS_utg6373|quiver|pilon	119889	.	T	TC	49.25	LowQual	AC=2;AF=1.00;AN=2;DP=6;FS=0.000;MLEAC=2;MLEAF=1.00;MQ=60.00;QD=8.21;SOR=2.833	GT:AD:DP:GQ:PL	1/1:0,3:3:9:86,9,0
NOT_SCAFFOLDED_NGS_utg6373|quiver|pilon	167653	.	C	CA	248.74	PASS	AC=2;AF=1.00;AN=2;DP=13;FS=0.000;MLEAC=2;MLEAF=1.00;MQ=61.97;QD=19.13;SOR=0.859	GT:AD:DP:GQ:PL	1/1:0,11:11:30:286,30,0
NOT_SCAFFOLDED_NGS_utg6373|quiver|pilon	170909	.	A	C	113.77	PASS	AC=1;AF=0.500;AN=2;BaseQRankSum=-0.694;ClippingRankSum=-1.620;DP=19;FS=2.754;MLEAC=1;MLEAF=0.500;MQ=37.69;MQRankSum=-3.287;QD=5.99;ReadPosRankSum=-0.231;SOR=2.133	GT:AD:DP:GQ:PL	0/1:14,5:19:99:142,0,535
NOT_SCAFFOLDED_NGS_utg2278|quiver|pilon	6113	.	A	C	52.77	PASS	AC=1;AF=0.500;AN=2;BaseQRankSum=0.303;ClippingRankSum=0.414;DP=33;FS=5.598;MLEAC=1;MLEAF=0.500;MQ=49.95;MQRankSum=-1.738;QD=1.60;ReadPosRankSum=0.965;SOR=2.395	GT:AD:DP:GQ:PL	0/1:29,4:33:81:81,0,1712
NOT_SCAFFOLDED_NGS_utg2278|quiver|pilon	6114	.	T	A	52.77	PASS	AC=1;AF=0.500;AN=2;BaseQRankSum=0.359;ClippingRankSum=-0.910;DP=33;FS=5.598;MLEAC=1;MLEAF=0.500;MQ=49.95;MQRankSum=-1.572;QD=1.60;ReadPosRankSum=0.965;SOR=2.395	GT:AD:DP:GQ:PL	0/1:29,4:33:81:81,0,1712
NOT_SCAFFOLDED_NGS_utg2278|quiver|pilon	6128	.	G	A	55.77	PASS	AC=1;AF=0.500;AN=2;BaseQRankSum=-0.142;ClippingRankSum=0.769;DP=32;FS=5.673;MLEAC=1;MLEAF=0.500;MQ=48.41;MQRankSum=-1.339;QD=1.74;ReadPosRankSum=-0.484;SOR=2.749	GT:AD:DP:GQ:PL	0/1:28,4:32:84:84,0,1639
NOT_SCAFFOLDED_NGS_utg2278|quiver|pilon	7354	.	T	A	106.77	PASS	AC=1;AF=0.500;AN=2;BaseQRankSum=-0.397;ClippingRankSum=-0.023;DP=33;FS=11.881;MLEAC=1;MLEAF=0.500;MQ=36.88;MQRankSum=-1.377;QD=3.24;ReadPosRankSum=1.937;SOR=3.507	GT:AD:DP:GQ:PL	0/1:27,6:33:99:135,0,939
NOT_SCAFFOLDED_NGS_utg2278|quiver|pilon	7391	.	T	C	61.77	PASS	AC=1;AF=0.500;AN=2;BaseQRankSum=-2.383;ClippingRankSum=0.535;DP=34;FS=19.291;MLEAC=1;MLEAF=0.500;MQ=37.12;MQRankSum=-1.507;QD=1.82;ReadPosRankSum=-1.070;SOR=1.842	GT:AD:DP:GQ:PL	0/1:29,5:34:90:90,0,1046
NOT_SCAFFOLDED_NGS_utg2278|quiver|pilon	7465	.	C	T	187.77	PASS	AC=1;AF=0.500;AN=2;BaseQRankSum=0.972;ClippingRankSum=0.296;DP=19;FS=0.000;MLEAC=1;MLEAF=0.500;MQ=34.60;MQRankSum=-0.634;QD=9.88;ReadPosRankSum=0.803;SOR=1.022	GT:AD:DP:GQ:PL	0/1:12,7:19:99:216,0,401
NOT_SCAFFOLDED_NGS_utg2278|quiver|pilon	7493	.	C	G	61.77	PASS	AC=1;AF=0.500;AN=2;BaseQRankSum=-2.034;ClippingRankSum=-0.185;DP=12;FS=6.892;MLEAC=1;MLEAF=0.500;MQ=32.43;MQRankSum=1.849;QD=5.15;ReadPosRankSum=0.185;SOR=2.815	GT:AD:DP:GQ:PL	0/1:9,3:12:90:90,0,279
NOT_SCAFFOLDED_NGS_utg2278|quiver|pilon	7828	.	G	A	60.77	PASS	AC=1;AF=0.500;AN=2;BaseQRankSum=-0.128;ClippingRankSum=-0.894;DP=22;FS=5.798;MLEAC=1;MLEAF=0.500;MQ=36.55;MQRankSum=-1.319;QD=2.76;ReadPosRankSum=-0.043;SOR=2.494	GT:AD:DP:GQ:PL	0/1:18,4:22:89:89,0,653
NOT_SCAFFOLDED_NGS_utg2278|quiver|pilon	7915	.	T	G	332.77	PASS	AC=1;AF=0.500;AN=2;BaseQRankSum=1.032;ClippingRankSum=-1.261;DP=43;FS=2.951;MLEAC=1;MLEAF=0.500;MQ=38.82;MQRankSum=-1.083;QD=7.74;ReadPosRankSum=-0.522;SOR=0.318	GT:AD:DP:GQ:PL	0/1:28,15:43:99:361,0,860
NOT_SCAFFOLDED_NGS_utg4553|quiver|pilon	9416	.	G	GA	63	PASS	AC=2;AF=1.00;AN=2;DP=6;FS=0.000;MLEAC=2;MLEAF=1.00;MQ=60.00;QD=10.50;SOR=2.833	GT:AD:DP:GQ:PL	1/1:0,3:3:12:100,12,0
NOT_SCAFFOLDED_NGS_utg4553|quiver|pilon	10289	.	G	GTGTA	1487.76	PASS	AC=2;AF=1.00;AN=2;BaseQRankSum=-0.098;ClippingRankSum=0.163;DP=79;FS=0.000;MLEAC=2;MLEAF=1.00;MQ=60.00;MQRankSum=-1.928;QD=18.83;ReadPosRankSum=0.098;SOR=0.627	GT:AD:DP:GQ:PL	1/1:2,36:38:22:1525,22,0
NOT_SCAFFOLDED_NGS_utg4553|quiver|pilon	77214	.	T	TA	67	PASS	AC=2;AF=1.00;AN=2;DP=7;FS=0.000;MLEAC=2;MLEAF=1.00;MQ=60.00;QD=9.57;SOR=1.609	GT:AD:DP:GQ:PL	1/1:0,4:4:12:104,12,0
NOT_SCAFFOLDED_NGS_utg4553|quiver|pilon	132555	.	T	TG	72	PASS	AC=2;AF=1.00;AN=2;DP=7;FS=0.000;MLEAC=2;MLEAF=1.00;MQ=60.00;QD=10.29;SOR=1.609	GT:AD:DP:GQ:PL	1/1:0,4:4:12:109,12,0
NOT_SCAFFOLDED_NGS_utg7229|quiver|pilon	53122	.	T	TA	56	PASS	AC=2;AF=1.00;AN=2;DP=9;FS=0.000;MLEAC=2;MLEAF=1.00;MQ=60.00;QD=6.22;SOR=1.179	GT:AD:DP:GQ:PL	1/1:0,3:3:12:93,12,0
NOT_SCAFFOLDED_NGS_utg17614|quiver|pilon	75607	.	GT	G	31.25	LowQual	AC=2;AF=1.00;AN=2;DP=8;FS=0.000;MLEAC=2;MLEAF=1.00;MQ=60.00;QD=3.91;SOR=1.179	GT:AD:DP:GQ:PL	1/1:0,3:3:9:68,9,0
NOT_SCAFFOLDED_NGS_utg17614|quiver|pilon	79444	.	CGT	C	59.73	PASS	AC=1;AF=0.500;AN=2;BaseQRankSum=-0.421;ClippingRankSum=-1.368;DP=15;FS=0.000;MLEAC=1;MLEAF=0.500;MQ=60.00;MQRankSum=0.000;QD=3.98;ReadPosRankSum=-0.922;SOR=1.609	GT:AD:DP:GQ:PL	0/1:4,4:8:97:97,0,109
NOT_SCAFFOLDED_NGS_utg2576|quiver|pilon	73870	.	A	ACTAT	274.77	PASS	AC=2;AF=1.00;AN=2;DP=19;FS=0.000;MLEAC=2;MLEAF=1.00;MQ=55.44;QD=14.46;SOR=1.609	GT:AD:DP:GQ:PL	1/1:0,7:7:20:312,20,0
NOT_SCAFFOLDED_NGS_utg7994|quiver|pilon	8443	.	T	C	200.77	PASS	AC=1;AF=0.500;AN=2;BaseQRankSum=0.467;ClippingRankSum=-0.334;DP=24;FS=4.246;MLEAC=1;MLEAF=0.500;MQ=56.94;MQRankSum=-0.534;QD=8.37;ReadPosRankSum=-1.736;SOR=1.833	GT:AD:DP:GQ:PL	0/1:9,13:22:99:229,0,326
NOT_SCAFFOLDED_NGS_utg7994|quiver|pilon	8463	.	T	C	139.77	PASS	AC=1;AF=0.500;AN=2;BaseQRankSum=-0.151;ClippingRankSum=0.151;DP=19;FS=0.000;MLEAC=1;MLEAF=0.500;MQ=57.04;MQRankSum=-0.854;QD=7.36;ReadPosRankSum=0.050;SOR=1.022	GT:AD:DP:GQ:PL	0/1:11,6:17:99:168,0,383
NOT_SCAFFOLDED_NGS_utg7994|quiver|pilon	69983	.	T	TCTTC	119	PASS	AC=2;AF=1.00;AN=2;DP=8;FS=0.000;MLEAC=2;MLEAF=1.00;MQ=57.88;QD=14.87;SOR=1.609	GT:AD:DP:GQ:PL	1/1:0,4:4:12:156,12,0
NOT_SCAFFOLDED_NGS_utg5739|quiver|pilon	30196	.	C	CT	98.25	PASS	AC=2;AF=1.00;AN=2;DP=6;FS=0.000;MLEAC=2;MLEAF=1.00;MQ=60.00;QD=16.37;SOR=2.833	GT:AD:DP:GQ:PL	1/1:0,3:3:9:135,9,0
NOT_SCAFFOLDED_NGS_utg5739|quiver|pilon	30206	.	C	CT	98.25	LowCoverage	AC=2;AF=1.00;AN=2;DP=3;FS=0.000;MLEAC=2;MLEAF=1.00;MQ=60.00;QD=32.75;SOR=2.833	GT:AD:DP:GQ:PL	1/1:0,3:3:9:135,9,0
NOT_SCAFFOLDED_NGS_utg5739|quiver|pilon	31815	.	T	C	292.77	PASS	AC=1;AF=0.500;AN=2;BaseQRankSum=-0.138;ClippingRankSum=-0.184;DP=28;FS=0.000;MLEAC=1;MLEAF=0.500;MQ=27.25;MQRankSum=-0.783;QD=10.46;ReadPosRankSum=1.981;SOR=0.784	GT:AD:DP:GQ:PL	0/1:15,13:28:99:321,0,345
NOT_SCAFFOLDED_NGS_utg5739|quiver|pilon	31903	.	A	G	95.77	PASS	AC=1;AF=0.500;AN=2;BaseQRankSum=1.381;ClippingRankSum=0.437;DP=13;FS=0.000;MLEAC=1;MLEAF=0.500;MQ=28.59;MQRankSum=0.437;QD=7.37;ReadPosRankSum=2.680;SOR=1.179	GT:AD:DP:GQ:PL	0/1:8,5:13:99:124,0,200
NOT_SCAFFOLDED_NGS_utg5739|quiver|pilon	33000	.	C	A	59.77	PASS	AC=1;AF=0.500;AN=2;BaseQRankSum=-1.067;ClippingRankSum=0.000;DP=8;FS=0.000;MLEAC=1;MLEAF=0.500;MQ=26.43;MQRankSum=1.589;QD=7.47;ReadPosRankSum=1.589;SOR=0.693	GT:AD:DP:GQ:PL	0/1:6,2:8:88:88,0,212
NOT_SCAFFOLDED_NGS_utg5739|quiver|pilon	33017	.	C	G	68.77	PASS	AC=1;AF=0.500;AN=2;BaseQRankSum=-0.988;ClippingRankSum=-0.406;DP=6;FS=0.000;MLEAC=1;MLEAF=0.500;MQ=28.25;MQRankSum=0.988;QD=11.46;ReadPosRankSum=0.406;SOR=2.093	GT:AD:DP:GQ:PL	0/1:3,3:6:97:97,0,146
NOT_SCAFFOLDED_NGS_utg5739|quiver|pilon	33062	.	T	C	36.77	LowQual	AC=1;AF=0.500;AN=2;BaseQRankSum=0.382;ClippingRankSum=2.262;DP=11;FS=0.000;MLEAC=1;MLEAF=0.500;MQ=27.02;MQRankSum=0.978;QD=3.34;ReadPosRankSum=0.715;SOR=0.346	GT:AD:DP:GQ:PL	0/1:8,3:11:65:65,0,203
NOT_SCAFFOLDED_NGS_utg5739|quiver|pilon	63890	.	GAA	G	54.73	PASS	AC=1;AF=0.500;AN=2;BaseQRankSum=-0.896;ClippingRankSum=1.663;DP=14;FS=18.195;MLEAC=1;MLEAF=0.500;MQ=53.00;MQRankSum=-2.520;QD=3.91;ReadPosRankSum=-1.663;SOR=3.222	GT:AD:DP:GQ:PL	0/1:7,4:11:92:92,0,256
NOT_SCAFFOLDED_NGS_utg5739|quiver|pilon	89793	.	G	T	212.84	PASS	AC=2;AF=1.00;AN=2;DP=6;FS=0.000;MLEAC=2;MLEAF=1.00;MQ=37.70;QD=33.73;SOR=3.912	GT:AD:DP:GQ:PL	1/1:0,6:6:18:241,18,0
NOT_SCAFFOLDED_NGS_utg8728|quiver|pilon	11819	.	A	G	41.77	LowQD;LowQual	AC=1;AF=0.500;AN=2;BaseQRankSum=1.861;ClippingRankSum=-0.458;DP=30;FS=5.654;MLEAC=1;MLEAF=0.500;MQ=46.11;MQRankSum=-2.410;QD=1.39;ReadPosRankSum=0.214;SOR=2.439	GT:AD:DP:GQ:PL	0/1:26,4:30:70:70,0,755
NOT_SCAFFOLDED_NGS_utg30810|quiver|pilon	14954	.	A	G	526.77	PASS	AC=2;AF=1.00;AN=2;DP=13;FS=0.000;MLEAC=2;MLEAF=1.00;MQ=39.83;QD=30.23;SOR=2.833	GT:AD:DP:GQ:PL	1/1:0,13:13:39:555,39,0
NOT_SCAFFOLDED_NGS_utg30810|quiver|pilon	15018	.	GC	G	127.73	PASS	AC=1;AF=0.500;AN=2;BaseQRankSum=0.638;ClippingRankSum=-0.591;DP=38;FS=7.043;MLEAC=1;MLEAF=0.500;MQ=47.74;MQRankSum=1.063;QD=3.36;ReadPosRankSum=0.118;SOR=1.479	GT:AD:DP:GQ:PL	0/1:24,7:31:99:165,0,790
NOT_SCAFFOLDED_NGS_utg30810|quiver|pilon	15038	.	C	T	174.77	PASS	AC=1;AF=0.500;AN=2;BaseQRankSum=-1.545;ClippingRankSum=0.748;DP=42;FS=8.199;MLEAC=1;MLEAF=0.500;MQ=48.48;MQRankSum=1.645;QD=4.16;ReadPosRankSum=-0.382;SOR=1.054	GT:AD:DP:GQ:PL	0/1:26,11:37:99:203,0,713
NOT_SCAFFOLDED_NGS_utg5477|quiver|pilon	4379	.	G	T	52.77	PASS	AC=1;AF=0.500;AN=2;BaseQRankSum=-0.382;ClippingRankSum=-0.566;DP=11;FS=3.090;MLEAC=1;MLEAF=0.500;MQ=30.96;MQRankSum=0.715;QD=4.80;ReadPosRankSum=0.000;SOR=2.093	GT:AD:DP:GQ:PL	0/1:8,3:11:81:81,0,199
NOT_SCAFFOLDED_NGS_utg5477|quiver|pilon	5158	.	T	G	142.77	PASS	AC=1;AF=0.500;AN=2;BaseQRankSum=0.466;ClippingRankSum=0.143;DP=11;FS=0.000;MLEAC=1;MLEAF=0.500;MQ=26.53;MQRankSum=2.637;QD=12.98;ReadPosRankSum=1.031;SOR=0.859	GT:AD:DP:GQ:PL	0/1:5,6:11:99:171,0,101
NOT_SCAFFOLDED_NGS_utg5477|quiver|pilon	5835	.	A	G	32.74	LowCoverage;LowQual	AC=2;AF=1.00;AN=2;DP=2;FS=0.000;MLEAC=2;MLEAF=1.00;MQ=25.08;QD=16.37;SOR=2.303	GT:AD:DP:GQ:PL	1/1:0,2:2:6:60,6,0
NOT_SCAFFOLDED_NGS_utg5477|quiver|pilon	99040	.	C	T	54.74	LowCoverage	AC=2;AF=1.00;AN=2;DP=2;FS=0.000;MLEAC=2;MLEAF=1.00;MQ=37.01;QD=27.37;SOR=2.303	GT:AD:DP:GQ:PL	1/1:0,2:2:6:82,6,0
NOT_SCAFFOLDED_NGS_utg5477|quiver|pilon	99133	.	A	C	76.77	PASS	AC=1;AF=0.500;AN=2;BaseQRankSum=1.110;ClippingRankSum=-1.110;DP=15;FS=2.869;MLEAC=1;MLEAF=0.500;MQ=37.28;MQRankSum=-2.415;QD=5.12;ReadPosRankSum=0.326;SOR=0.086	GT:AD:DP:GQ:PL	0/1:11,4:15:99:105,0,340
NOT_SCAFFOLDED_NGS_utg5477|quiver|pilon	122790	.	A	AG	34.84	LowQual	AC=1;AF=0.500;AN=2;BaseQRankSum=0.727;ClippingRankSum=-0.727;DP=7;FS=0.000;MLEAC=1;MLEAF=0.500;MQ=59.45;MQRankSum=0.727;QD=4.98;ReadPosRankSum=-0.727;SOR=0.446	GT:AD:DP:GQ:PL	0/1:1,3:4:16:72,0,16
NOT_SCAFFOLDED_NGS_utg5477|quiver|pilon	151675	.	T	TC	30.71	LowCoverage;LowQual	AC=2;AF=1.00;AN=2;DP=2;FS=0.000;MLEAC=2;MLEAF=1.00;MQ=40.00;QD=15.35;SOR=2.303	GT:AD:DP:GQ:PL	1/1:0,2:2:6:67,6,0
NOT_SCAFFOLDED_NGS_utg7753|quiver|pilon	874	.	G	A	48.77	LowQual	AC=1;AF=0.500;AN=2;BaseQRankSum=-1.531;ClippingRankSum=0.382;DP=11;FS=16.154;MLEAC=1;MLEAF=0.500;MQ=34.82;MQRankSum=-1.708;QD=4.43;ReadPosRankSum=0.715;SOR=2.776	GT:AD:DP:GQ:PL	0/1:8,3:11:77:77,0,276
NOT_SCAFFOLDED_NGS_utg7753|quiver|pilon	4135	.	C	CAAT	90.25	LowCoverage	AC=2;AF=1.00;AN=2;DP=4;FS=0.000;MLEAC=2;MLEAF=1.00;MQ=60.00;QD=22.56;SOR=1.179	GT:AD:DP:GQ:PL	1/1:0,3:3:9:127,9,0
NOT_SCAFFOLDED_NGS_utg7753|quiver|pilon	14009	.	C	CTG	44.37	LowQual	AC=2;AF=1.00;AN=2;DP=20;FS=0.000;MLEAC=2;MLEAF=1.00;MQ=59.16;QD=2.22;SOR=1.179	GT:AD:DP:GQ:PL	1/1:0,3:3:8:81,8,0
NOT_SCAFFOLDED_NGS_utg7753|quiver|pilon	63186	.	T	TCTTC	52.70	PASS	AC=2;AF=1.00;AN=2;DP=11;FS=0.000;MLEAC=2;MLEAF=1.00;MQ=55.54;QD=4.79;SOR=2.303	GT:AD:DP:GQ:PL	1/1:0,2:2:6:89,6,0
NOT_SCAFFOLDED_NGS_utg7753|quiver|pilon	71973	.	C	T	181.77	PASS	AC=1;AF=0.500;AN=2;BaseQRankSum=-0.969;ClippingRankSum=0.804;DP=39;FS=1.725;MLEAC=1;MLEAF=0.500;MQ=52.84;MQRankSum=-1.794;QD=4.66;ReadPosRankSum=1.876;SOR=1.402	GT:AD:DP:GQ:PL	0/1:28,7:35:99:210,0,971
NOT_SCAFFOLDED_NGS_utg7753|quiver|pilon	71993	.	G	A	82.77	PASS	AC=1;AF=0.500;AN=2;BaseQRankSum=-0.474;ClippingRankSum=0.601;DP=33;FS=0.000;MLEAC=1;MLEAF=0.500;MQ=53.20;MQRankSum=-2.561;QD=2.51;ReadPosRankSum=1.170;SOR=0.622	GT:AD:DP:GQ:PL	0/1:25,4:29:99:111,0,1038
NOT_SCAFFOLDED_NGS_utg7753|quiver|pilon	72003	.	C	A	88.77	PASS	AC=1;AF=0.500;AN=2;BaseQRankSum=-1.415;ClippingRankSum=-0.029;DP=33;FS=0.000;MLEAC=1;MLEAF=0.500;MQ=53.94;MQRankSum=-3.377;QD=2.69;ReadPosRankSum=0.664;SOR=0.671	GT:AD:DP:GQ:PL	0/1:24,5:29:99:117,0,972
NOT_SCAFFOLDED_NGS_utg7753|quiver|pilon	72025	.	G	A	42.77	LowQual	AC=1;AF=0.500;AN=2;BaseQRankSum=-0.553;ClippingRankSum=-0.383;DP=22;FS=0.000;MLEAC=1;MLEAF=0.500;MQ=56.49;MQRankSum=-2.767;QD=1.94;ReadPosRankSum=-0.468;SOR=1.022	GT:AD:DP:GQ:PL	0/1:18,4:22:71:71,0,621
NOT_SCAFFOLDED_NGS_utg7753|quiver|pilon	72041	.	T	C	71.77	PASS	AC=1;AF=0.500;AN=2;BaseQRankSum=-0.645;ClippingRankSum=-0.102;DP=25;FS=2.072;MLEAC=1;MLEAF=0.500;MQ=56.53;MQRankSum=-3.431;QD=2.87;ReadPosRankSum=-1.121;SOR=1.385	GT:AD:DP:GQ:PL	0/1:20,5:25:99:100,0,693
NOT_SCAFFOLDED_NGS_utg7753|quiver|pilon	106322	.	G	A	39.77	LowQual	AC=1;AF=0.500;AN=2;BaseQRankSum=1.376;ClippingRankSum=-0.529;DP=20;FS=2.831;MLEAC=1;MLEAF=0.500;MQ=50.93;MQRankSum=-2.540;QD=1.99;ReadPosRankSum=0.529;SOR=2.247	GT:AD:DP:GQ:PL	0/1:17,3:20:68:68,0,590
NOT_SCAFFOLDED_NGS_utg8516|quiver|pilon	94	.	G	T	64.28	PASS	AC=2;AF=1.00;AN=2;DP=6;FS=0.000;MLEAC=2;MLEAF=1.00;MQ=55.09;QD=10.71;SOR=1.179	GT:AD:DP:GQ:PL	1/1:0,3:3:9:92,9,0
NOT_SCAFFOLDED_NGS_utg8516|quiver|pilon	118	.	CA	C	187.80	PASS	AC=2;AF=1.00;AN=2;DP=9;FS=0.000;MLEAC=2;MLEAF=1.00;MQ=56.77;QD=20.87;SOR=2.303	GT:AD:DP:GQ:PL	1/1:0,6:6:18:225,18,0
NOT_SCAFFOLDED_NGS_utg8516|quiver|pilon	10475	.	T	TC	49.25	LowCoverage;LowQual	AC=2;AF=1.00;AN=2;DP=4;FS=0.000;MLEAC=2;MLEAF=1.00;MQ=60.00;QD=12.31;SOR=2.833	GT:AD:DP:GQ:PL	1/1:0,3:3:9:86,9,0
NOT_SCAFFOLDED_NGS_utg8516|quiver|pilon	18648	.	A	AG	44.70	LowCoverage;LowQual	AC=2;AF=1.00;AN=2;DP=2;FS=0.000;MLEAC=2;MLEAF=1.00;MQ=21.51;QD=22.35;SOR=2.303	GT:AD:DP:GQ:PL	1/1:0,2:2:6:81,6,0
NOT_SCAFFOLDED_NGS_utg29603|quiver|pilon	1005	.	G	A	155.77	PASS	AC=1;AF=0.500;AN=2;BaseQRankSum=-0.835;ClippingRankSum=-1.013;DP=35;FS=3.274;MLEAC=1;MLEAF=0.500;MQ=55.40;MQRankSum=-2.292;QD=4.45;ReadPosRankSum=1.404;SOR=1.192	GT:AD:DP:GQ:PL	0/1:24,11:35:99:184,0,665
NOT_SCAFFOLDED_NGS_utg29603|quiver|pilon	1043	.	A	G	120.77	PASS	AC=1;AF=0.500;AN=2;BaseQRankSum=1.475;ClippingRankSum=0.625;DP=31;FS=12.325;MLEAC=1;MLEAF=0.500;MQ=54.12;MQRankSum=-3.675;QD=3.90;ReadPosRankSum=0.075;SOR=3.767	GT:AD:DP:GQ:PL	0/1:25,6:31:99:149,0,774
NOT_SCAFFOLDED_NGS_utg29603|quiver|pilon	1446	.	A	G	94.77	PASS	AC=1;AF=0.500;AN=2;BaseQRankSum=0.231;ClippingRankSum=-0.046;DP=19;FS=2.199;MLEAC=1;MLEAF=0.500;MQ=54.60;MQRankSum=-2.268;QD=4.99;ReadPosRankSum=-0.324;SOR=1.565	GT:AD:DP:GQ:PL	0/1:14,5:19:99:123,0,505
NOT_SCAFFOLDED_NGS_utg29603|quiver|pilon	3547	.	T	C	445.77	PASS	AC=1;AF=0.500;AN=2;BaseQRankSum=-1.297;ClippingRankSum=0.126;DP=30;FS=0.000;MLEAC=1;MLEAF=0.500;MQ=56.53;MQRankSum=-2.176;QD=14.86;ReadPosRankSum=0.711;SOR=0.569	GT:AD:DP:GQ:PL	0/1:17,13:30:99:474,0,824
NOT_SCAFFOLDED_NGS_utg29603|quiver|pilon	3562	.	G	T	431.77	PASS	AC=1;AF=0.500;AN=2;BaseQRankSum=-1.214;ClippingRankSum=-1.800;DP=30;FS=1.497;MLEAC=1;MLEAF=0.500;MQ=56.21;MQRankSum=-1.800;QD=14.39;ReadPosRankSum=1.465;SOR=1.136	GT:AD:DP:GQ:PL	0/1:17,13:30:99:460,0,816
NOT_SCAFFOLDED_NGS_utg29603|quiver|pilon	3617	.	C	T	109.77	PASS	AC=1;AF=0.500;AN=2;BaseQRankSum=0.919;ClippingRankSum=0.071;DP=14;FS=0.000;MLEAC=1;MLEAF=0.500;MQ=53.25;MQRankSum=-2.051;QD=7.84;ReadPosRankSum=1.485;SOR=0.412	GT:AD:DP:GQ:PL	0/1:10,4:14:99:138,0,555
NOT_SCAFFOLDED_NGS_utg29603|quiver|pilon	3619	.	G	A	109.77	PASS	AC=1;AF=0.500;AN=2;BaseQRankSum=0.212;ClippingRankSum=-0.212;DP=14;FS=0.000;MLEAC=1;MLEAF=0.500;MQ=53.25;MQRankSum=-2.051;QD=7.84;ReadPosRankSum=1.061;SOR=0.412	GT:AD:DP:GQ:PL	0/1:10,4:14:99:138,0,555
NOT_SCAFFOLDED_NGS_utg29603|quiver|pilon	5893	.	TTCTCTC	T	707.73	PASS	AC=1;AF=0.500;AN=2;BaseQRankSum=1.030;ClippingRankSum=0.531;DP=41;FS=2.020;MLEAC=1;MLEAF=0.500;MQ=57.98;MQRankSum=-2.341;QD=17.26;ReadPosRankSum=2.246;SOR=0.925	GT:AD:DP:GQ:PL	0/1:14,22:36:99:745,0,438
NOT_SCAFFOLDED_NGS_utg29603|quiver|pilon	5917	.	CTTTCTTTCTCTCTCTCTCTCTCT	C	67.73	PASS	AC=1;AF=0.500;AN=2;BaseQRankSum=0.392;ClippingRankSum=0.049;DP=43;FS=1.710;MLEAC=1;MLEAF=0.500;MQ=58.85;MQRankSum=2.501;QD=1.58;ReadPosRankSum=-2.354;SOR=0.779	GT:AD:DP:GQ:PL	0/1:31,7:38:99:105,0,1248
NOT_SCAFFOLDED_NGS_utg29603|quiver|pilon	5922	.	TTTCTCTCTCTCTCTCTC	T	466.73	PASS	AC=1;AF=0.500;AN=2;BaseQRankSum=0.025;ClippingRankSum=-0.074;DP=40;FS=1.527;MLEAC=1;MLEAF=0.500;MQ=58.76;MQRankSum=1.061;QD=11.67;ReadPosRankSum=-0.518;SOR=0.832	GT:AD:DP:GQ:PL	0/1:11,16:27:99:504,0,412
NOT_SCAFFOLDED_NGS_utg29603|quiver|pilon	5954	.	C	A	175.73	PASS	AC=1;AF=0.500;AN=2;BaseQRankSum=-0.921;ClippingRankSum=-1.488;DP=41;FS=0.000;MLEAC=1;MLEAF=0.500;MQ=58.79;MQRankSum=0.213;QD=4.29;ReadPosRankSum=2.942;SOR=0.765	GT:AD:DP:GQ:PL	0/1:24,9:33:99:213,0,926
NOT_SCAFFOLDED_NGS_utg29603|quiver|pilon	6057	.	T	C	181.77	PASS	AC=1;AF=0.500;AN=2;BaseQRankSum=0.567;ClippingRankSum=0.735;DP=34;FS=3.654;MLEAC=1;MLEAF=0.500;MQ=55.21;MQRankSum=-0.567;QD=5.35;ReadPosRankSum=-1.281;SOR=1.501	GT:AD:DP:GQ:PL	0/1:25,8:33:99:210,0,791
NOT_SCAFFOLDED_NGS_utg29603|quiver|pilon	6204	.	TTAA	T	253.77	PASS	AC=1;AF=0.500;AN=2;BaseQRankSum=0.747;ClippingRankSum=0.747;DP=11;FS=0.000;MLEAC=1;MLEAF=0.500;MQ=47.55;MQRankSum=0.747;QD=23.07;SOR=0.330	GT:AD:DP:GQ:PL	0/1:1,7:8:21:291,0,21
NOT_SCAFFOLDED_NGS_utg29603|quiver|pilon	6622	.	G	T	152.77	PASS	AC=1;AF=0.500;AN=2;BaseQRankSum=0.209;ClippingRankSum=-0.720;DP=54;FS=3.275;MLEAC=1;MLEAF=0.500;MQ=46.10;MQRankSum=-0.557;QD=2.83;ReadPosRankSum=1.416;SOR=1.382	GT:AD:DP:GQ:PL	0/1:45,9:54:99:181,0,1437
NOT_SCAFFOLDED_NGS_utg29603|quiver|pilon	7033	.	C	G	45.77	LowQD;LowQual	AC=1;AF=0.500;AN=2;BaseQRankSum=1.875;ClippingRankSum=0.259;DP=32;FS=2.722;MLEAC=1;MLEAF=0.500;MQ=49.22;MQRankSum=-2.133;QD=1.43;ReadPosRankSum=0.647;SOR=1.999	GT:AD:DP:GQ:PL	0/1:29,3:32:74:74,0,1895
NOT_SCAFFOLDED_NGS_utg29603|quiver|pilon	7444	.	AT	A	223.73	PASS	AC=1;AF=0.500;AN=2;BaseQRankSum=-0.516;ClippingRankSum=0.818;DP=35;FS=0.000;MLEAC=1;MLEAF=0.500;MQ=54.93;MQRankSum=-0.947;QD=6.39;ReadPosRankSum=1.076;SOR=0.892	GT:AD:DP:GQ:PL	0/1:19,11:30:99:261,0,723
NOT_SCAFFOLDED_NGS_utg29603|quiver|pilon	7453	.	T	A	382.77	PASS	AC=1;AF=0.500;AN=2;BaseQRankSum=-0.612;ClippingRankSum=0.094;DP=29;FS=0.000;MLEAC=1;MLEAF=0.500;MQ=53.17;MQRankSum=-0.847;QD=13.20;ReadPosRankSum=0.564;SOR=0.856	GT:AD:DP:GQ:PL	0/1:17,11:28:99:411,0,680
NOT_SCAFFOLDED_NGS_utg29603|quiver|pilon	7465	.	A	G	155.77	PASS	AC=1;AF=0.500;AN=2;BaseQRankSum=2.404;ClippingRankSum=-0.943;DP=27;FS=11.977;MLEAC=1;MLEAF=0.500;MQ=49.74;MQRankSum=-0.456;QD=5.77;ReadPosRankSum=1.248;SOR=3.556	GT:AD:DP:GQ:PL	0/1:20,6:26:99:184,0,662
NOT_SCAFFOLDED_NGS_utg29603|quiver|pilon	7502	.	T	TA	169.73	PASS	AC=1;AF=0.500;AN=2;BaseQRankSum=-0.755;ClippingRankSum=0.844;DP=22;FS=10.386;MLEAC=1;MLEAF=0.500;MQ=42.64;MQRankSum=-0.666;QD=7.72;ReadPosRankSum=-0.133;SOR=3.745	GT:AD:DP:GQ:PL	0/1:10,8:18:99:207,0,383
NOT_SCAFFOLDED_NGS_utg29603|quiver|pilon	7504	.	A	AC	309.73	PASS	AC=1;AF=0.500;AN=2;BaseQRankSum=0.531;ClippingRankSum=0.286;DP=21;FS=5.180;MLEAC=1;MLEAF=0.500;MQ=41.83;MQRankSum=0.857;QD=14.75;ReadPosRankSum=0.776;SOR=0.092	GT:AD:DP:GQ:PL	0/1:9,10:19:99:347,0,308
NOT_SCAFFOLDED_NGS_utg29603|quiver|pilon	8043	.	A	G	686.77	PASS	AC=1;AF=0.500;AN=2;BaseQRankSum=0.751;ClippingRankSum=-0.998;DP=51;FS=1.070;MLEAC=1;MLEAF=0.500;MQ=53.27;MQRankSum=-2.254;QD=13.47;ReadPosRankSum=1.892;SOR=0.518	GT:AD:DP:GQ:PL	0/1:29,22:51:99:715,0,939
NOT_SCAFFOLDED_NGS_utg29603|quiver|pilon	8197	.	CTGTG	C	317.73	PASS	AC=1;AF=0.500;AN=2;BaseQRankSum=-0.412;ClippingRankSum=-1.237;DP=28;FS=4.832;MLEAC=1;MLEAF=0.500;MQ=58.15;MQRankSum=1.120;QD=11.35;ReadPosRankSum=-0.231;SOR=2.093	GT:AD:DP:GQ:PL	0/1:6,9:15:99:355,0,172
NOT_SCAFFOLDED_NGS_utg29603|quiver|pilon	8880	.	A	G	154.77	PASS	AC=1;AF=0.500;AN=2;BaseQRankSum=0.000;ClippingRankSum=1.348;DP=44;FS=26.940;MLEAC=1;MLEAF=0.500;MQ=43.96;MQRankSum=0.481;QD=3.52;ReadPosRankSum=1.444;SOR=4.164	GT:AD:DP:GQ:PL	0/1:37,7:44:99:183,0,2394
NOT_SCAFFOLDED_NGS_utg29603|quiver|pilon	8881	.	T	A	154.77	PASS	AC=1;AF=0.500;AN=2;BaseQRankSum=2.221;ClippingRankSum=-0.609;DP=43;FS=28.059;MLEAC=1;MLEAF=0.500;MQ=43.84;MQRankSum=0.576;QD=3.60;ReadPosRankSum=1.135;SOR=4.163	GT:AD:DP:GQ:PL	0/1:36,7:43:99:183,0,2394
NOT_SCAFFOLDED_NGS_utg29603|quiver|pilon	9157	.	A	G	145.77	SnpCluster	AC=1;AF=0.500;AN=2;BaseQRankSum=1.804;ClippingRankSum=0.673;DP=46;FS=15.056;MLEAC=1;MLEAF=0.500;MQ=54.82;MQRankSum=-3.762;QD=3.17;ReadPosRankSum=2.477;SOR=4.078	GT:AD:DP:GQ:PL	0/1:39,7:46:99:174,0,1653
NOT_SCAFFOLDED_NGS_utg29603|quiver|pilon	9162	.	G	C	145.77	SnpCluster	AC=1;AF=0.500;AN=2;BaseQRankSum=1.718;ClippingRankSum=0.254;DP=47;FS=18.138;MLEAC=1;MLEAF=0.500;MQ=54.54;MQRankSum=-3.690;QD=3.10;ReadPosRankSum=0.971;SOR=4.174	GT:AD:DP:GQ:PL	0/1:40,7:47:99:174,0,1659
NOT_SCAFFOLDED_NGS_utg29603|quiver|pilon	9163	.	A	T	145.77	SnpCluster	AC=1;AF=0.500;AN=2;BaseQRankSum=-0.015;ClippingRankSum=1.360;DP=47;FS=18.138;MLEAC=1;MLEAF=0.500;MQ=54.54;MQRankSum=-3.720;QD=3.10;ReadPosRankSum=1.569;SOR=4.174	GT:AD:DP:GQ:PL	0/1:40,7:47:99:174,0,1659
NOT_SCAFFOLDED_NGS_utg29603|quiver|pilon	9229	.	A	G	292.77	PASS	AC=1;AF=0.500;AN=2;BaseQRankSum=0.307;ClippingRankSum=-1.283;DP=50;FS=0.000;MLEAC=1;MLEAF=0.500;MQ=54.13;MQRankSum=-3.260;QD=5.86;ReadPosRankSum=0.761;SOR=0.784	GT:AD:DP:GQ:PL	0/1:38,12:50:99:321,0,1260
NOT_SCAFFOLDED_NGS_utg29603|quiver|pilon	9301	.	C	G	564.77	PASS	AC=1;AF=0.500;AN=2;BaseQRankSum=0.791;ClippingRankSum=-0.791;DP=64;FS=5.361;MLEAC=1;MLEAF=0.500;MQ=56.65;MQRankSum=-4.615;QD=8.82;ReadPosRankSum=0.023;SOR=1.402	GT:AD:DP:GQ:PL	0/1:42,20:62:99:593,0,1385
NOT_SCAFFOLDED_NGS_utg29603|quiver|pilon	9446	.	C	A	478.77	PASS	AC=1;AF=0.500;AN=2;BaseQRankSum=0.415;ClippingRankSum=-0.455;DP=31;FS=0.000;MLEAC=1;MLEAF=0.500;MQ=53.83;MQRankSum=0.059;QD=15.44;ReadPosRankSum=-0.099;SOR=0.616	GT:AD:DP:GQ:PL	0/1:16,15:31:99:507,0,556
NOT_SCAFFOLDED_NGS_utg29603|quiver|pilon	9984	.	G	A	109.77	PASS	AC=1;AF=0.500;AN=2;BaseQRankSum=0.867;ClippingRankSum=0.124;DP=21;FS=0.000;MLEAC=1;MLEAF=0.500;MQ=56.97;MQRankSum=1.858;QD=5.23;ReadPosRankSum=-0.454;SOR=1.022	GT:AD:DP:GQ:PL	0/1:16,5:21:99:138,0,540
NOT_SCAFFOLDED_NGS_utg29603|quiver|pilon	18591	.	A	C	160.77	PASS	AC=1;AF=0.500;AN=2;BaseQRankSum=0.455;ClippingRankSum=0.595;DP=23;FS=12.879;MLEAC=1;MLEAF=0.500;MQ=52.12;MQRankSum=-3.186;QD=6.99;ReadPosRankSum=-0.245;SOR=2.221	GT:AD:DP:GQ:PL	0/1:17,6:23:99:189,0,631
NOT_SCAFFOLDED_NGS_utg30097|quiver|pilon	895	.	C	T	84.77	PASS	AC=1;AF=0.500;AN=2;BaseQRankSum=1.327;ClippingRankSum=-1.327;DP=18;FS=2.805;MLEAC=1;MLEAF=0.500;MQ=48.13;MQRankSum=-1.965;QD=4.71;ReadPosRankSum=0.372;SOR=1.819	GT:AD:DP:GQ:PL	0/1:14,4:18:99:113,0,427
NOT_SCAFFOLDED_NGS_utg30097|quiver|pilon	913	.	A	T	126.77	PASS	AC=1;AF=0.500;AN=2;BaseQRankSum=1.715;ClippingRankSum=0.665;DP=23;FS=0.000;MLEAC=1;MLEAF=0.500;MQ=49.43;MQRankSum=-1.925;QD=5.51;ReadPosRankSum=1.015;SOR=1.071	GT:AD:DP:GQ:PL	0/1:17,6:23:99:155,0,509
NOT_SCAFFOLDED_NGS_utg30097|quiver|pilon	953	.	C	T	270.77	PASS	AC=1;AF=0.500;AN=2;BaseQRankSum=-0.669;ClippingRankSum=0.880;DP=23;FS=0.000;MLEAC=1;MLEAF=0.500;MQ=48.88;MQRankSum=-1.866;QD=11.77;ReadPosRankSum=-0.387;SOR=0.569	GT:AD:DP:GQ:PL	0/1:11,10:21:99:299,0,398
NOT_SCAFFOLDED_NGS_utg30097|quiver|pilon	1002	.	C	T	361.77	PASS	AC=1;AF=0.500;AN=2;BaseQRankSum=1.013;ClippingRankSum=1.244;DP=30;FS=1.518;MLEAC=1;MLEAF=0.500;MQ=51.23;MQRankSum=-3.409;QD=12.06;ReadPosRankSum=1.889;SOR=0.586	GT:AD:DP:GQ:PL	0/1:15,13:28:99:390,0,514
NOT_SCAFFOLDED_NGS_utg30097|quiver|pilon	1034	.	A	C	326.77	PASS	AC=1;AF=0.500;AN=2;BaseQRankSum=0.427;ClippingRankSum=-1.230;DP=27;FS=0.000;MLEAC=1;MLEAF=0.500;MQ=53.47;MQRankSum=-3.640;QD=12.10;ReadPosRankSum=0.879;SOR=0.951	GT:AD:DP:GQ:PL	0/1:17,10:27:99:355,0,679
NOT_SCAFFOLDED_NGS_utg30097|quiver|pilon	1056	.	A	G	202.77	PASS	AC=1;AF=0.500;AN=2;BaseQRankSum=1.857;ClippingRankSum=0.053;DP=28;FS=1.737;MLEAC=1;MLEAF=0.500;MQ=55.03;MQRankSum=-3.926;QD=7.24;ReadPosRankSum=-0.053;SOR=0.767	GT:AD:DP:GQ:PL	0/1:21,7:28:99:231,0,861
NOT_SCAFFOLDED_NGS_utg30097|quiver|pilon	1074	.	C	T	194.77	PASS	AC=1;AF=0.500;AN=2;BaseQRankSum=-0.375;ClippingRankSum=-0.171;DP=27;FS=0.000;MLEAC=1;MLEAF=0.500;MQ=56.82;MQRankSum=-3.174;QD=7.21;ReadPosRankSum=-0.853;SOR=1.022	GT:AD:DP:GQ:PL	0/1:23,4:27:99:223,0,945
NOT_SCAFFOLDED_NGS_utg30097|quiver|pilon	1095	.	A	G	204.77	PASS	AC=1;AF=0.500;AN=2;BaseQRankSum=1.789;ClippingRankSum=-1.107;DP=34;FS=1.725;MLEAC=1;MLEAF=0.500;MQ=56.46;MQRankSum=-4.046;QD=6.02;ReadPosRankSum=-1.576;SOR=1.292	GT:AD:DP:GQ:PL	0/1:27,7:34:99:233,0,1062
NOT_SCAFFOLDED_NGS_utg30097|quiver|pilon	1122	.	A	G	409.77	PASS	AC=1;AF=0.500;AN=2;BaseQRankSum=1.963;ClippingRankSum=-0.900;DP=41;FS=0.000;MLEAC=1;MLEAF=0.500;MQ=55.69;MQRankSum=-3.970;QD=9.99;ReadPosRankSum=0.605;SOR=0.892	GT:AD:DP:GQ:PL	0/1:28,12:40:99:438,0,1149
NOT_SCAFFOLDED_NGS_utg30097|quiver|pilon	1136	.	T	G	406.77	PASS	AC=1;AF=0.500;AN=2;BaseQRankSum=2.076;ClippingRankSum=-0.648;DP=46;FS=1.289;MLEAC=1;MLEAF=0.500;MQ=56.17;MQRankSum=-3.398;QD=8.84;ReadPosRankSum=1.706;SOR=1.012	GT:AD:DP:GQ:PL	0/1:30,13:43:99:435,0,1187
NOT_SCAFFOLDED_NGS_utg30097|quiver|pilon	1248	.	T	C	678.77	PASS	AC=1;AF=0.500;AN=2;BaseQRankSum=-2.516;ClippingRankSum=1.784;DP=55;FS=7.859;MLEAC=1;MLEAF=0.500;MQ=58.31;MQRankSum=-2.571;QD=12.34;ReadPosRankSum=0.961;SOR=1.336	GT:AD:DP:GQ:PL	0/1:26,26:52:99:707,0,875
NOT_SCAFFOLDED_NGS_utg30097|quiver|pilon	1321	.	G	A	280.77	PASS	AC=1;AF=0.500;AN=2;BaseQRankSum=0.933;ClippingRankSum=0.418;DP=38;FS=12.240;MLEAC=1;MLEAF=0.500;MQ=56.94;MQRankSum=-3.251;QD=7.39;ReadPosRankSum=0.322;SOR=3.043	GT:AD:DP:GQ:PL	0/1:27,11:38:99:309,0,981
NOT_SCAFFOLDED_NGS_utg30097|quiver|pilon	1557	.	C	A	178.77	PASS	AC=1;AF=0.500;AN=2;BaseQRankSum=2.438;ClippingRankSum=-1.039;DP=36;FS=14.373;MLEAC=1;MLEAF=0.500;MQ=56.50;MQRankSum=-4.077;QD=4.97;ReadPosRankSum=0.280;SOR=2.538	GT:AD:DP:GQ:PL	0/1:29,7:36:99:207,0,1176
NOT_SCAFFOLDED_NGS_utg30097|quiver|pilon	1561	.	A	G	175.77	PASS	AC=1;AF=0.500;AN=2;BaseQRankSum=1.839;ClippingRankSum=-1.479;DP=36;FS=14.373;MLEAC=1;MLEAF=0.500;MQ=56.50;MQRankSum=-4.077;QD=4.88;ReadPosRankSum=0.640;SOR=2.538	GT:AD:DP:GQ:PL	0/1:29,7:36:99:204,0,1218
NOT_SCAFFOLDED_NGS_utg30097|quiver|pilon	1569	.	T	G	172.77	PASS	AC=1;AF=0.500;AN=2;BaseQRankSum=1.997;ClippingRankSum=-1.377;DP=37;FS=15.415;MLEAC=1;MLEAF=0.500;MQ=56.60;MQRankSum=-4.091;QD=4.67;ReadPosRankSum=1.260;SOR=2.528	GT:AD:DP:GQ:PL	0/1:30,7:37:99:201,0,1251
NOT_SCAFFOLDED_NGS_utg30097|quiver|pilon	1600	.	C	A	422.77	PASS	AC=1;AF=0.500;AN=2;BaseQRankSum=-1.614;ClippingRankSum=0.725;DP=36;FS=17.743;MLEAC=1;MLEAF=0.500;MQ=55.41;MQRankSum=-3.096;QD=11.74;ReadPosRankSum=1.284;SOR=1.423	GT:AD:DP:GQ:PL	0/1:23,13:36:99:451,0,893
NOT_SCAFFOLDED_NGS_utg30097|quiver|pilon	1610	.	G	A	390.77	PASS	AC=1;AF=0.500;AN=2;BaseQRankSum=-0.503;ClippingRankSum=-1.606;DP=28;FS=6.152;MLEAC=1;MLEAF=0.500;MQ=55.90;MQRankSum=-2.853;QD=13.96;ReadPosRankSum=1.798;SOR=0.811	GT:AD:DP:GQ:PL	0/1:18,10:28:99:419,0,800
NOT_SCAFFOLDED_NGS_utg30097|quiver|pilon	1612	.	A	G	337.77	PASS	AC=1;AF=0.500;AN=2;BaseQRankSum=-1.381;ClippingRankSum=1.180;DP=27;FS=5.907;MLEAC=1;MLEAF=0.500;MQ=55.74;MQRankSum=-2.887;QD=12.51;ReadPosRankSum=1.481;SOR=0.833	GT:AD:DP:GQ:PL	0/1:17,10:27:99:366,0,726
NOT_SCAFFOLDED_NGS_utg30097|quiver|pilon	1655	.	G	A	897.77	PASS	AC=1;AF=0.500;AN=2;BaseQRankSum=-0.423;ClippingRankSum=-1.151;DP=48;FS=0.000;MLEAC=1;MLEAF=0.500;MQ=56.38;MQRankSum=-1.363;QD=18.70;ReadPosRankSum=0.305;SOR=0.836	GT:AD:DP:GQ:PL	0/1:21,23:44:99:926,0,803
NOT_SCAFFOLDED_NGS_utg30097|quiver|pilon	1663	.	T	C	866.77	PASS	AC=1;AF=0.500;AN=2;BaseQRankSum=-1.242;ClippingRankSum=1.748;DP=50;FS=1.139;MLEAC=1;MLEAF=0.500;MQ=56.53;MQRankSum=-1.770;QD=17.34;ReadPosRankSum=0.583;SOR=0.512	GT:AD:DP:GQ:PL	0/1:22,24:46:99:895,0,891
NOT_SCAFFOLDED_NGS_utg30097|quiver|pilon	1677	.	G	T	696.77	PASS	AC=1;AF=0.500;AN=2;BaseQRankSum=0.814;ClippingRankSum=0.171;DP=53;FS=1.094;MLEAC=1;MLEAF=0.500;MQ=57.94;MQRankSum=-0.191;QD=13.15;ReadPosRankSum=1.719;SOR=0.869	GT:AD:DP:GQ:PL	0/1:27,22:49:99:725,0,801
NOT_SCAFFOLDED_NGS_utg30097|quiver|pilon	1879	.	C	T	158.77	PASS	AC=1;AF=0.500;AN=2;BaseQRankSum=-2.062;ClippingRankSum=0.766;DP=15;FS=6.286;MLEAC=1;MLEAF=0.500;MQ=45.24;MQRankSum=-1.591;QD=10.58;ReadPosRankSum=2.062;SOR=0.048	GT:AD:DP:GQ:PL	0/1:9,6:15:99:187,0,402
NOT_SCAFFOLDED_NGS_utg30097|quiver|pilon	1888	.	G	A	152.77	PASS	AC=1;AF=0.500;AN=2;BaseQRankSum=0.680;ClippingRankSum=-1.473;DP=16;FS=6.117;MLEAC=1;MLEAF=0.500;MQ=44.08;MQRankSum=-1.926;QD=9.55;ReadPosRankSum=0.113;SOR=0.625	GT:AD:DP:GQ:PL	0/1:11,5:16:99:181,0,530
NOT_SCAFFOLDED_NGS_utg30097|quiver|pilon	1890	.	C	T	268.77	PASS	AC=1;AF=0.500;AN=2;BaseQRankSum=0.053;ClippingRankSum=0.264;DP=17;FS=5.528;MLEAC=1;MLEAF=0.500;MQ=43.85;MQRankSum=-1.845;QD=15.81;ReadPosRankSum=0.053;SOR=0.662	GT:AD:DP:GQ:PL	0/1:12,5:17:99:297,0,575
NOT_SCAFFOLDED_NGS_utg30097|quiver|pilon	1911	.	T	C	220.77	PASS	AC=1;AF=0.500;AN=2;BaseQRankSum=-0.262;ClippingRankSum=0.000;DP=20;FS=24.423;MLEAC=1;MLEAF=0.500;MQ=40.92;MQRankSum=-0.786;QD=11.04;ReadPosRankSum=-0.349;SOR=3.586	GT:AD:DP:GQ:PL	0/1:15,5:20:99:249,0,786
NOT_SCAFFOLDED_NGS_utg30097|quiver|pilon	1916	.	T	A	133.77	PASS	AC=1;AF=0.500;AN=2;BaseQRankSum=-0.950;ClippingRankSum=0.372;DP=21;FS=25.604;MLEAC=1;MLEAF=0.500;MQ=42.03;MQRankSum=-0.372;QD=6.37;ReadPosRankSum=-0.206;SOR=3.586	GT:AD:DP:GQ:PL	0/1:16,5:21:99:162,0,859
NOT_SCAFFOLDED_NGS_utg30097|quiver|pilon	1925	.	G	A	121.77	PASS	AC=1;AF=0.500;AN=2;BaseQRankSum=-0.985;ClippingRankSum=0.645;DP=25;FS=23.239;MLEAC=1;MLEAF=0.500;MQ=45.38;MQRankSum=-2.616;QD=4.87;ReadPosRankSum=1.053;SOR=3.587	GT:AD:DP:GQ:PL	0/1:20,5:25:99:150,0,981
NOT_SCAFFOLDED_NGS_utg30097|quiver|pilon	5647	.	C	T	37.77	LowQual	AC=1;AF=0.500;AN=2;BaseQRankSum=1.199;ClippingRankSum=0.171;DP=22;FS=7.104;MLEAC=1;MLEAF=0.500;MQ=55.42;MQRankSum=-2.341;QD=1.72;ReadPosRankSum=-0.971;SOR=2.249	GT:AD:DP:GQ:PL	0/1:20,2:22:66:66,0,800
NOT_SCAFFOLDED_NGS_utg30097|quiver|pilon	5671	.	A	C	151.77	PASS	AC=1;AF=0.500;AN=2;BaseQRankSum=2.771;ClippingRankSum=0.028;DP=28;FS=17.486;MLEAC=1;MLEAF=0.500;MQ=54.58;MQRankSum=-3.723;QD=5.42;ReadPosRankSum=-1.036;SOR=3.902	GT:AD:DP:GQ:PL	0/1:22,6:28:99:180,0,987
NOT_SCAFFOLDED_NGS_utg30097|quiver|pilon	5694	.	C	T	148.77	PASS	AC=1;AF=0.500;AN=2;BaseQRankSum=2.525;ClippingRankSum=-0.375;DP=31;FS=15.600;MLEAC=1;MLEAF=0.500;MQ=54.38;MQRankSum=-3.775;QD=4.80;ReadPosRankSum=1.375;SOR=3.909	GT:AD:DP:GQ:PL	0/1:25,6:31:99:177,0,1000
NOT_SCAFFOLDED_NGS_utg30097|quiver|pilon	5746	.	C	CCT	245.73	PASS	AC=1;AF=0.500;AN=2;BaseQRankSum=-0.836;ClippingRankSum=1.064;DP=28;FS=1.740;MLEAC=1;MLEAF=0.500;MQ=56.63;MQRankSum=0.532;QD=8.78;ReadPosRankSum=-0.760;SOR=1.179	GT:AD:DP:GQ:PL	0/1:11,9:20:99:283,0,343
NOT_SCAFFOLDED_NGS_utg30097|quiver|pilon	5793	.	T	A	458.77	PASS	AC=1;AF=0.500;AN=2;BaseQRankSum=-0.420;ClippingRankSum=0.032;DP=23;FS=3.982;MLEAC=1;MLEAF=0.500;MQ=56.21;MQRankSum=1.969;QD=19.95;ReadPosRankSum=0.807;SOR=0.209	GT:AD:DP:GQ:PL	0/1:8,15:23:99:487,0,283
NOT_SCAFFOLDED_NGS_utg30097|quiver|pilon	5804	.	G	GAAA	85.73	PASS	AC=1;AF=0.500;AN=2;BaseQRankSum=-0.053;ClippingRankSum=1.327;DP=21;FS=2.304;MLEAC=1;MLEAF=0.500;MQ=55.83;MQRankSum=-3.027;QD=4.08;ReadPosRankSum=1.752;SOR=1.609	GT:AD:DP:GQ:PL	0/1:14,4:18:99:123,0,575
NOT_SCAFFOLDED_NGS_utg30097|quiver|pilon	7008	.	G	T	37.77	LowQual	AC=1;AF=0.500;AN=2;BaseQRankSum=1.531;ClippingRankSum=0.574;DP=24;FS=6.193;MLEAC=1;MLEAF=0.500;MQ=54.46;MQRankSum=-2.009;QD=1.57;ReadPosRankSum=1.913;SOR=2.655	GT:AD:DP:GQ:PL	0/1:19,3:22:66:66,0,1210
NOT_SCAFFOLDED_NGS_utg30097|quiver|pilon	7229	.	C	T	124.77	SnpCluster	AC=1;AF=0.500;AN=2;BaseQRankSum=-1.197;ClippingRankSum=-2.106;DP=21;FS=8.280;MLEAC=1;MLEAF=0.500;MQ=55.00;MQRankSum=-3.014;QD=5.94;ReadPosRankSum=1.032;SOR=1.895	GT:AD:DP:GQ:PL	0/1:16,5:21:99:153,0,893
NOT_SCAFFOLDED_NGS_utg30097|quiver|pilon	7236	.	T	C	196.77	SnpCluster	AC=1;AF=0.500;AN=2;BaseQRankSum=-0.260;ClippingRankSum=-1.645;DP=29;FS=4.645;MLEAC=1;MLEAF=0.500;MQ=55.81;MQRankSum=-2.685;QD=6.79;ReadPosRankSum=2.338;SOR=1.981	GT:AD:DP:GQ:PL	0/1:24,5:29:99:225,0,1189
NOT_SCAFFOLDED_NGS_utg30097|quiver|pilon	7237	.	G	T	196.77	SnpCluster	AC=1;AF=0.500;AN=2;BaseQRankSum=-0.895;ClippingRankSum=-0.664;DP=29;FS=4.645;MLEAC=1;MLEAF=0.500;MQ=55.81;MQRankSum=-3.031;QD=6.79;ReadPosRankSum=1.934;SOR=1.981	GT:AD:DP:GQ:PL	0/1:24,5:29:99:225,0,1189
NOT_SCAFFOLDED_NGS_utg30097|quiver|pilon	7260	.	G	C	229.77	PASS	AC=1;AF=0.500;AN=2;BaseQRankSum=-2.231;ClippingRankSum=0.921;DP=39;FS=3.035;MLEAC=1;MLEAF=0.500;MQ=55.22;MQRankSum=-3.917;QD=5.89;ReadPosRankSum=-0.265;SOR=1.270	GT:AD:DP:GQ:PL	0/1:28,11:39:99:258,0,1278
NOT_SCAFFOLDED_NGS_utg30097|quiver|pilon	7290	.	T	C	180.77	PASS	AC=1;AF=0.500;AN=2;BaseQRankSum=-2.988;ClippingRankSum=-1.580;DP=36;FS=1.438;MLEAC=1;MLEAF=0.500;MQ=54.60;MQRankSum=-4.739;QD=5.02;ReadPosRankSum=0.927;SOR=1.165	GT:AD:DP:GQ:PL	0/1:25,11:36:99:209,0,844
NOT_SCAFFOLDED_NGS_utg30097|quiver|pilon	7324	.	G	T	111.77	PASS	AC=1;AF=0.500;AN=2;BaseQRankSum=-0.170;ClippingRankSum=1.065;DP=34;FS=6.164;MLEAC=1;MLEAF=0.500;MQ=54.55;MQRankSum=-3.620;QD=3.29;ReadPosRankSum=0.767;SOR=1.539	GT:AD:DP:GQ:PL	0/1:27,7:34:99:140,0,1120
NOT_SCAFFOLDED_NGS_utg30097|quiver|pilon	9019	.	T	G	270.77	PASS	AC=1;AF=0.500;AN=2;BaseQRankSum=0.814;ClippingRankSum=-0.462;DP=35;FS=1.550;MLEAC=1;MLEAF=0.500;MQ=56.60;MQRankSum=-0.198;QD=7.74;ReadPosRankSum=1.122;SOR=0.976	GT:AD:DP:GQ:PL	0/1:20,10:30:99:299,0,624
NOT_SCAFFOLDED_NGS_utg30097|quiver|pilon	9090	.	A	T	110.77	PASS	AC=1;AF=0.500;AN=2;BaseQRankSum=0.374;ClippingRankSum=0.170;DP=25;FS=8.541;MLEAC=1;MLEAF=0.500;MQ=57.12;MQRankSum=-3.295;QD=4.43;ReadPosRankSum=-0.034;SOR=2.904	GT:AD:DP:GQ:PL	0/1:20,5:25:99:139,0,741
NOT_SCAFFOLDED_NGS_utg30097|quiver|pilon	9595	.	C	A	92.77	PASS	AC=1;AF=0.500;AN=2;BaseQRankSum=1.529;ClippingRankSum=0.396;DP=17;FS=6.245;MLEAC=1;MLEAF=0.500;MQ=55.03;MQRankSum=-3.001;QD=5.46;ReadPosRankSum=-0.283;SOR=3.003	GT:AD:DP:GQ:PL	0/1:13,4:17:99:121,0,461
NOT_SCAFFOLDED_NGS_utg415|quiver|pilon	9081	.	T	G	31.77	LowQual	AC=1;AF=0.500;AN=2;BaseQRankSum=-0.480;ClippingRankSum=1.733;DP=10;FS=8.751;MLEAC=1;MLEAF=0.500;MQ=46.56;MQRankSum=-1.733;QD=3.18;ReadPosRankSum=1.271;SOR=2.217	GT:AD:DP:GQ:PL	0/1:8,2:10:60:60,0,585
NOT_SCAFFOLDED_NGS_utg415|quiver|pilon	9089	.	T	C	31.77	LowQual	AC=1;AF=0.500;AN=2;BaseQRankSum=-0.762;ClippingRankSum=-0.762;DP=9;FS=7.782;MLEAC=1;MLEAF=0.500;MQ=44.82;MQRankSum=-1.666;QD=3.53;ReadPosRankSum=1.179;SOR=2.225	GT:AD:DP:GQ:PL	0/1:7,2:9:60:60,0,585
NOT_SCAFFOLDED_NGS_utg415|quiver|pilon	40221	.	TTC	T	33.73	LowQual	AC=1;AF=0.500;AN=2;BaseQRankSum=0.684;ClippingRankSum=1.221;DP=14;FS=0.000;MLEAC=1;MLEAF=0.500;MQ=60.00;MQRankSum=-0.956;QD=2.41;ReadPosRankSum=-1.221;SOR=0.368	GT:AD:DP:GQ:PL	0/1:5,3:8:71:71,0,129
NOT_SCAFFOLDED_NGS_utg415|quiver|pilon	41058	.	C	CA	56.25	PASS	AC=2;AF=1.00;AN=2;DP=9;FS=0.000;MLEAC=2;MLEAF=1.00;MQ=60.00;QD=6.25;SOR=1.179	GT:AD:DP:GQ:PL	1/1:0,3:3:9:93,9,0
NOT_SCAFFOLDED_NGS_utg415|quiver|pilon	62792	.	AGT	A	31.76	LowQual	AC=1;AF=0.500;AN=2;BaseQRankSum=0.358;ClippingRankSum=0.358;DP=18;FS=0.000;MLEAC=1;MLEAF=0.500;MQ=60.00;MQRankSum=-0.358;QD=1.76;ReadPosRankSum=0.727;SOR=0.223	GT:AD:DP:GQ:PL	0/1:2,3:5:22:69,0,22
NOT_SCAFFOLDED_NGS_utg415|quiver|pilon	125119	.	AGT	A	32.73	LowQD;LowQual	AC=1;AF=0.500;AN=2;BaseQRankSum=1.654;ClippingRankSum=0.331;DP=27;FS=2.086;MLEAC=1;MLEAF=0.500;MQ=60.00;MQRankSum=0.803;QD=1.21;ReadPosRankSum=-0.550;SOR=1.270	GT:AD:DP:GQ:PL	0/1:16,4:20:70:70,0,446
NOT_SCAFFOLDED_NGS_utg415|quiver|pilon	131401	.	T	TC	79	LowCoverage	AC=2;AF=1.00;AN=2;DP=4;FS=0.000;MLEAC=2;MLEAF=1.00;MQ=60.00;QD=19.75;SOR=1.609	GT:AD:DP:GQ:PL	1/1:0,4:4:12:116,12,0
NOT_SCAFFOLDED_NGS_utg415|quiver|pilon	147118	.	C	T	88.77	PASS	AC=1;AF=0.500;AN=2;BaseQRankSum=-1.567;ClippingRankSum=1.120;DP=21;FS=0.000;MLEAC=1;MLEAF=0.500;MQ=42.77;MQRankSum=-1.567;QD=4.23;ReadPosRankSum=0.761;SOR=1.136	GT:AD:DP:GQ:PL	0/1:17,4:21:99:117,0,682
NOT_SCAFFOLDED_NGS_utg415|quiver|pilon	147138	.	T	C	85.77	PASS	AC=1;AF=0.500;AN=2;BaseQRankSum=-0.809;ClippingRankSum=-0.298;DP=22;FS=5.328;MLEAC=1;MLEAF=0.500;MQ=37.92;MQRankSum=-1.234;QD=3.90;ReadPosRankSum=0.894;SOR=1.492	GT:AD:DP:GQ:PL	0/1:18,4:22:99:114,0,661
NOT_SCAFFOLDED_NGS_utg415|quiver|pilon	147194	.	A	G	36.77	LowQual	AC=1;AF=0.500;AN=2;BaseQRankSum=0.000;ClippingRankSum=-0.538;DP=16;FS=0.000;MLEAC=1;MLEAF=0.500;MQ=38.41;MQRankSum=-2.422;QD=2.30;ReadPosRankSum=1.480;SOR=0.078	GT:AD:DP:GQ:PL	0/1:13,3:16:65:65,0,522
NOT_SCAFFOLDED_NGS_utg415|quiver|pilon	147202	.	C	A	51.77	PASS	AC=1;AF=0.500;AN=2;BaseQRankSum=-0.505;ClippingRankSum=1.371;DP=15;FS=0.000;MLEAC=1;MLEAF=0.500;MQ=37.93;MQRankSum=-1.083;QD=3.45;ReadPosRankSum=0.505;SOR=0.090	GT:AD:DP:GQ:PL	0/1:12,3:15:80:80,0,482
NOT_SCAFFOLDED_NGS_utg415|quiver|pilon	147235	.	G	A	34.77	LowQual	AC=1;AF=0.500;AN=2;BaseQRankSum=-0.762;ClippingRankSum=1.179;DP=9;FS=0.000;MLEAC=1;MLEAF=0.500;MQ=37.16;MQRankSum=-1.666;QD=3.86;ReadPosRankSum=-0.762;SOR=0.132	GT:AD:DP:GQ:PL	0/1:7,2:9:63:63,0,288
NOT_SCAFFOLDED_NGS_utg415|quiver|pilon	148280	.	C	A	131.77	PASS	AC=1;AF=0.500;AN=2;BaseQRankSum=-1.738;ClippingRankSum=1.151;DP=31;FS=3.851;MLEAC=1;MLEAF=0.500;MQ=39.54;MQRankSum=-2.190;QD=4.25;ReadPosRankSum=0.880;SOR=1.730	GT:AD:DP:GQ:PL	0/1:23,8:31:99:160,0,752
NOT_SCAFFOLDED_NGS_utg415|quiver|pilon	148391	.	T	G	41.77	LowQual	AC=1;AF=0.500;AN=2;BaseQRankSum=0.085;ClippingRankSum=-0.254;DP=13;FS=3.041;MLEAC=1;MLEAF=0.500;MQ=29.38;MQRankSum=1.268;QD=3.21;ReadPosRankSum=0.592;SOR=2.215	GT:AD:DP:GQ:PL	0/1:10,3:13:70:70,0,281
NOT_SCAFFOLDED_NGS_utg18281|quiver|pilon	239	.	C	G	377.77	PASS	AC=1;AF=0.500;AN=2;BaseQRankSum=0.148;ClippingRankSum=0.093;DP=56;FS=0.000;MLEAC=1;MLEAF=0.500;MQ=44.53;MQRankSum=-1.184;QD=6.75;ReadPosRankSum=2.368;SOR=0.722	GT:AD:DP:GQ:PL	0/1:41,15:56:99:406,0,1395
NOT_SCAFFOLDED_NGS_utg18281|quiver|pilon	246	.	C	A	129.77	PASS	AC=1;AF=0.500;AN=2;BaseQRankSum=-0.882;ClippingRankSum=0.325;DP=54;FS=3.411;MLEAC=1;MLEAF=0.500;MQ=44.84;MQRankSum=0.696;QD=2.40;ReadPosRankSum=0.905;SOR=1.590	GT:AD:DP:GQ:PL	0/1:45,9:54:99:158,0,1536
NOT_SCAFFOLDED_NGS_utg18281|quiver|pilon	289	.	C	G	433.77	PASS	AC=1;AF=0.500;AN=2;BaseQRankSum=-0.151;ClippingRankSum=-0.707;DP=45;FS=1.192;MLEAC=1;MLEAF=0.500;MQ=42.23;MQRankSum=2.352;QD=9.64;ReadPosRankSum=2.004;SOR=1.085	GT:AD:DP:GQ:PL	0/1:27,18:45:99:462,0,735
NOT_SCAFFOLDED_NGS_utg18281|quiver|pilon	4950	.	C	T	192.77	PASS	AC=1;AF=0.500;AN=2;BaseQRankSum=0.546;ClippingRankSum=0.139;DP=56;FS=0.000;MLEAC=1;MLEAF=0.500;MQ=45.71;MQRankSum=0.353;QD=3.44;ReadPosRankSum=1.187;SOR=0.540	GT:AD:DP:GQ:PL	0/1:46,10:56:99:221,0,1588
NOT_SCAFFOLDED_NGS_utg18281|quiver|pilon	5073	.	G	A	61.77	PASS	AC=1;AF=0.500;AN=2;BaseQRankSum=-0.372;ClippingRankSum=0.053;DP=18;FS=0.000;MLEAC=1;MLEAF=0.500;MQ=37.66;MQRankSum=-0.796;QD=3.43;ReadPosRankSum=0.372;SOR=0.105	GT:AD:DP:GQ:PL	0/1:14,4:18:90:90,0,532
NOT_SCAFFOLDED_NGS_utg18281|quiver|pilon	7336	.	A	T	57.77	PASS	AC=1;AF=0.500;AN=2;BaseQRankSum=0.849;ClippingRankSum=0.396;DP=17;FS=2.846;MLEAC=1;MLEAF=0.500;MQ=34.88;MQRankSum=0.057;QD=3.40;ReadPosRankSum=1.755;SOR=1.981	GT:AD:DP:GQ:PL	0/1:13,4:17:86:86,0,363
NOT_SCAFFOLDED_NGS_utg18281|quiver|pilon	9899	.	C	A	52.77	LowCoverage	AC=1;AF=0.500;AN=2;BaseQRankSum=0.736;ClippingRankSum=0.736;DP=3;FS=0.000;MLEAC=1;MLEAF=0.500;MQ=42.94;MQRankSum=0.736;QD=17.59;ReadPosRankSum=0.736;SOR=1.179	GT:AD:DP:GQ:PL	0/1:1,2:3:46:81,0,46
NOT_SCAFFOLDED_NGS_utg18281|quiver|pilon	9900	.	T	A	52.77	LowCoverage	AC=1;AF=0.500;AN=2;BaseQRankSum=0.736;ClippingRankSum=0.736;DP=3;FS=0.000;MLEAC=1;MLEAF=0.500;MQ=42.94;MQRankSum=0.736;QD=17.59;ReadPosRankSum=0.736;SOR=1.179	GT:AD:DP:GQ:PL	0/1:1,2:3:46:81,0,46
NOT_SCAFFOLDED_NGS_utg18281|quiver|pilon	14411	.	T	A	371.77	PASS	AC=1;AF=0.500;AN=2;BaseQRankSum=1.106;ClippingRankSum=0.654;DP=47;FS=2.864;MLEAC=1;MLEAF=0.500;MQ=52.57;MQRankSum=-0.155;QD=7.91;ReadPosRankSum=1.867;SOR=1.115	GT:AD:DP:GQ:PL	0/1:34,13:47:99:400,0,1216
NOT_SCAFFOLDED_NGS_utg18281|quiver|pilon	14433	.	G	GA	668.73	PASS	AC=1;AF=0.500;AN=2;BaseQRankSum=-0.529;ClippingRankSum=-0.686;DP=51;FS=8.524;MLEAC=1;MLEAF=0.500;MQ=51.01;MQRankSum=0.529;QD=13.11;ReadPosRankSum=0.236;SOR=0.693	GT:AD:DP:GQ:PL	0/1:18,28:46:99:706,0,407
NOT_SCAFFOLDED_NGS_utg18281|quiver|pilon	14547	.	A	G	130.77	PASS	AC=1;AF=0.500;AN=2;BaseQRankSum=0.786;ClippingRankSum=0.436;DP=20;FS=0.000;MLEAC=1;MLEAF=0.500;MQ=39.72;MQRankSum=0.873;QD=6.54;ReadPosRankSum=0.611;SOR=0.132	GT:AD:DP:GQ:PL	0/1:15,5:20:99:159,0,583
NOT_SCAFFOLDED_NGS_utg18281|quiver|pilon	18090	.	T	C	92.28	LowCoverage	AC=2;AF=1.00;AN=2;DP=3;FS=0.000;MLEAC=2;MLEAF=1.00;MQ=35.34;QD=30.76;SOR=2.833	GT:AD:DP:GQ:PL	1/1:0,3:3:9:120,9,0
NOT_SCAFFOLDED_NGS_utg18281|quiver|pilon	18158	.	T	A	91.28	LowCoverage	AC=2;AF=1.00;AN=2;DP=3;FS=0.000;MLEAC=2;MLEAF=1.00;MQ=35.00;QD=30.43;SOR=1.179	GT:AD:DP:GQ:PL	1/1:0,3:3:9:119,9,0
NOT_SCAFFOLDED_NGS_utg18281|quiver|pilon	19038	.	A	G	39.77	LowQD;LowQual	AC=1;AF=0.500;AN=2;BaseQRankSum=1.129;ClippingRankSum=1.518;DP=46;FS=0.000;MLEAC=1;MLEAF=0.500;MQ=38.44;MQRankSum=2.082;QD=0.86;ReadPosRankSum=0.918;SOR=0.666	GT:AD:DP:GQ:PL	0/1:41,5:46:68:68,0,1402
NOT_SCAFFOLDED_NGS_utg18281|quiver|pilon	19203	.	C	A	159.77	PASS	AC=1;AF=0.500;AN=2;BaseQRankSum=-1.288;ClippingRankSum=-2.052;DP=47;FS=0.000;MLEAC=1;MLEAF=0.500;MQ=39.45;MQRankSum=0.722;QD=3.40;ReadPosRankSum=1.345;SOR=0.049	GT:AD:DP:GQ:PL	0/1:39,8:47:99:188,0,1490
NOT_SCAFFOLDED_NGS_utg18281|quiver|pilon	19226	.	T	C	38.77	LowQD;LowQual	AC=1;AF=0.500;AN=2;BaseQRankSum=1.837;ClippingRankSum=-0.025;DP=36;FS=0.000;MLEAC=1;MLEAF=0.500;MQ=39.28;MQRankSum=-0.025;QD=1.08;ReadPosRankSum=0.629;SOR=0.023	GT:AD:DP:GQ:PL	0/1:32,4:36:67:67,0,1225
NOT_SCAFFOLDED_NGS_utg18281|quiver|pilon	19501	.	G	T	90.77	LowCoverage	AC=1;AF=0.500;AN=2;BaseQRankSum=0.727;ClippingRankSum=0.727;DP=4;FS=0.000;MLEAC=1;MLEAF=0.500;MQ=40.00;MQRankSum=0.727;QD=22.69;ReadPosRankSum=0.727;SOR=1.609	GT:AD:DP:GQ:PL	0/1:1,3:4:32:119,0,32
NOT_SCAFFOLDED_NGS_utg18281|quiver|pilon	19668	.	G	GT	94.73	PASS	AC=1;AF=0.500;AN=2;BaseQRankSum=-0.800;ClippingRankSum=-0.667;DP=15;FS=0.000;MLEAC=1;MLEAF=0.500;MQ=38.77;MQRankSum=-2.800;QD=6.32;ReadPosRankSum=-1.333;SOR=0.269	GT:AD:DP:GQ:PL	0/1:9,5:14:99:132,0,272
NOT_SCAFFOLDED_NGS_utg18281|quiver|pilon	20425	.	T	G	58.74	LowCoverage	AC=2;AF=1.00;AN=2;DP=2;FS=0.000;MLEAC=2;MLEAF=1.00;MQ=38.53;QD=29.37;SOR=2.303	GT:AD:DP:GQ:PL	1/1:0,2:2:6:86,6,0
NOT_SCAFFOLDED_NGS_utg18281|quiver|pilon	20501	.	G	A	125.77	PASS	AC=1;AF=0.500;AN=2;BaseQRankSum=0.365;ClippingRankSum=-0.633;DP=10;FS=0.000;MLEAC=1;MLEAF=0.500;MQ=44.32;MQRankSum=0.741;QD=12.58;ReadPosRankSum=-0.365;SOR=1.329	GT:AD:DP:GQ:PL	0/1:4,6:10:69:154,0,69
NOT_SCAFFOLDED_NGS_utg7369|quiver|pilon	5876	.	C	CT	51	PASS	AC=2;AF=1.00;AN=2;DP=6;FS=0.000;MLEAC=2;MLEAF=1.00;MQ=60.00;QD=8.50;SOR=3.258	GT:AD:DP:GQ:PL	1/1:0,4:4:12:88,12,0
NOT_SCAFFOLDED_NGS_utg7369|quiver|pilon	15220	.	GGT	G	39.73	LowQD;LowQual	AC=1;AF=0.500;AN=2;BaseQRankSum=-2.434;ClippingRankSum=0.510;DP=28;FS=2.392;MLEAC=1;MLEAF=0.500;MQ=60.00;MQRankSum=-0.057;QD=1.42;ReadPosRankSum=-0.667;SOR=1.561	GT:AD:DP:GQ:PL	0/1:13,4:17:77:77,0,308
NOT_SCAFFOLDED_NGS_utg7369|quiver|pilon	91038	.	T	TA	82.25	LowCoverage	AC=2;AF=1.00;AN=2;DP=4;FS=0.000;MLEAC=2;MLEAF=1.00;MQ=44.77;QD=20.56;SOR=1.179	GT:AD:DP:GQ:PL	1/1:0,3:3:9:119,9,0
NOT_SCAFFOLDED_NGS_utg7369|quiver|pilon	91047	.	G	GA	82.25	LowCoverage	AC=2;AF=1.00;AN=2;DP=3;FS=0.000;MLEAC=2;MLEAF=1.00;MQ=47.33;QD=27.42;SOR=1.179	GT:AD:DP:GQ:PL	1/1:0,3:3:9:119,9,0
NOT_SCAFFOLDED_NGS_utg7369|quiver|pilon	94313	.	A	G	151.77	PASS	AC=1;AF=0.500;AN=2;BaseQRankSum=-2.388;ClippingRankSum=-0.016;DP=39;FS=5.453;MLEAC=1;MLEAF=0.500;MQ=55.65;MQRankSum=-4.822;QD=3.89;ReadPosRankSum=1.732;SOR=1.100	GT:AD:DP:GQ:PL	0/1:28,11:39:99:180,0,932
NOT_SCAFFOLDED_NGS_utg7369|quiver|pilon	94338	.	A	G	136.77	PASS	AC=1;AF=0.500;AN=2;BaseQRankSum=-3.415;ClippingRankSum=0.542;DP=44;FS=7.853;MLEAC=1;MLEAF=0.500;MQ=56.16;MQRankSum=-4.933;QD=3.11;ReadPosRankSum=0.867;SOR=1.068	GT:AD:DP:GQ:PL	0/1:33,11:44:99:165,0,1117
NOT_SCAFFOLDED_NGS_utg7369|quiver|pilon	94349	.	T	C	134.77	PASS	AC=1;AF=0.500;AN=2;BaseQRankSum=-1.393;ClippingRankSum=-0.356;DP=40;FS=12.720;MLEAC=1;MLEAF=0.500;MQ=56.65;MQRankSum=-4.534;QD=3.37;ReadPosRankSum=-0.032;SOR=2.007	GT:AD:DP:GQ:PL	0/1:31,9:40:99:163,0,1102
NOT_SCAFFOLDED_NGS_utg7369|quiver|pilon	112569	.	C	T	53.56	LowCoverage	AC=2;AF=1.00;AN=2;DP=3;FS=0.000;MLEAC=2;MLEAF=1.00;MQ=60.00;QD=17.85;SOR=2.303	GT:AD:DP:GQ:PL	1/1:0,2:2:7:81,7,0
NOT_SCAFFOLDED_NGS_utg6787|quiver|pilon	18201	.	G	A	277.77	PASS	AC=1;AF=0.500;AN=2;BaseQRankSum=-1.111;ClippingRankSum=-0.755;DP=18;FS=0.000;MLEAC=1;MLEAF=0.500;MQ=53.20;MQRankSum=-2.710;QD=15.43;ReadPosRankSum=-0.844;SOR=0.859	GT:AD:DP:GQ:PL	0/1:10,8:18:99:306,0,1353
NOT_SCAFFOLDED_NGS_utg6787|quiver|pilon	18202	.	A	G	277.77	PASS	AC=1;AF=0.500;AN=2;BaseQRankSum=-1.022;ClippingRankSum=1.111;DP=18;FS=0.000;MLEAC=1;MLEAF=0.500;MQ=53.20;MQRankSum=-2.088;QD=15.43;ReadPosRankSum=-0.933;SOR=0.859	GT:AD:DP:GQ:PL	0/1:10,8:18:99:306,0,1353
NOT_SCAFFOLDED_NGS_utg6787|quiver|pilon	18219	.	A	T	274.77	PASS	AC=1;AF=0.500;AN=2;BaseQRankSum=-0.453;ClippingRankSum=1.177;DP=18;FS=0.000;MLEAC=1;MLEAF=0.500;MQ=54.46;MQRankSum=-2.808;QD=15.26;ReadPosRankSum=-0.453;SOR=0.941	GT:AD:DP:GQ:PL	0/1:11,7:18:99:303,0,1432
NOT_SCAFFOLDED_NGS_utg6787|quiver|pilon	18223	.	T	TAA	223.73	PASS	AC=1;AF=0.500;AN=2;BaseQRankSum=-1.449;ClippingRankSum=-0.453;DP=18;FS=0.000;MLEAC=1;MLEAF=0.500;MQ=54.46;MQRankSum=-2.083;QD=12.43;ReadPosRankSum=-0.543;SOR=0.941	GT:AD:DP:GQ:PL	0/1:11,7:18:99:261,0,1435
NOT_SCAFFOLDED_NGS_utg6787|quiver|pilon	61199	.	G	A	153.77	PASS	AC=1;AF=0.500;AN=2;BaseQRankSum=0.103;ClippingRankSum=1.668;DP=10;FS=0.000;MLEAC=1;MLEAF=0.500;MQ=39.43;MQRankSum=-0.336;QD=15.38;ReadPosRankSum=-0.470;SOR=0.693	GT:AD:DP:GQ:PL	0/1:5,5:10:99:182,0,181
NOT_SCAFFOLDED_NGS_utg6787|quiver|pilon	61216	.	T	A	137.77	PASS	AC=1;AF=0.500;AN=2;BaseQRankSum=-1.092;ClippingRankSum=0.437;DP=13;FS=4.150;MLEAC=1;MLEAF=0.500;MQ=38.06;MQRankSum=-0.696;QD=10.60;ReadPosRankSum=-1.670;SOR=0.074	GT:AD:DP:GQ:PL	0/1:8,5:13:99:166,0,284
NOT_SCAFFOLDED_NGS_utg6787|quiver|pilon	61238	.	G	A	119.77	PASS	AC=1;AF=0.500;AN=2;BaseQRankSum=-0.685;ClippingRankSum=0.369;DP=17;FS=12.797;MLEAC=1;MLEAF=0.500;MQ=39.29;MQRankSum=-1.739;QD=7.05;ReadPosRankSum=0.369;SOR=0.591	GT:AD:DP:GQ:PL	0/1:12,5:17:99:148,0,397
NOT_SCAFFOLDED_NGS_utg6787|quiver|pilon	61253	.	T	TCA	181.73	PASS	AC=1;AF=0.500;AN=2;BaseQRankSum=1.658;ClippingRankSum=-0.050;DP=17;FS=5.528;MLEAC=1;MLEAF=0.500;MQ=39.20;MQRankSum=-2.362;QD=10.69;ReadPosRankSum=0.553;SOR=0.086	GT:AD:DP:GQ:PL	0/1:11,6:17:99:219,0,440
NOT_SCAFFOLDED_NGS_utg6787|quiver|pilon	61275	.	C	T	212.77	PASS	AC=1;AF=0.500;AN=2;BaseQRankSum=1.820;ClippingRankSum=0.689;DP=28;FS=9.436;MLEAC=1;MLEAF=0.500;MQ=41.64;MQRankSum=-2.902;QD=7.60;ReadPosRankSum=1.377;SOR=1.198	GT:AD:DP:GQ:PL	0/1:19,9:28:99:241,0,556
NOT_SCAFFOLDED_NGS_utg29150|quiver|pilon	10083	.	G	A	58.74	LowCoverage	AC=2;AF=1.00;AN=2;DP=2;FS=0.000;MLEAC=2;MLEAF=1.00;MQ=40.00;QD=29.37;SOR=2.303	GT:AD:DP:GQ:PL	1/1:0,2:2:6:86,6,0
NOT_SCAFFOLDED_NGS_utg29150|quiver|pilon	10363	.	C	A	267.77	PASS	AC=1;AF=0.500;AN=2;BaseQRankSum=-1.931;ClippingRankSum=-0.382;DP=11;FS=0.000;MLEAC=1;MLEAF=0.500;MQ=38.72;MQRankSum=2.262;QD=24.34;ReadPosRankSum=-1.377;SOR=1.802	GT:AD:DP:GQ:PL	0/1:3,8:11:88:296,0,88
NOT_SCAFFOLDED_NGS_utg29150|quiver|pilon	10377	.	A	T	53.77	PASS	AC=1;AF=0.500;AN=2;BaseQRankSum=0.761;ClippingRankSum=0.085;DP=13;FS=0.000;MLEAC=1;MLEAF=0.500;MQ=38.92;MQRankSum=-2.620;QD=4.14;ReadPosRankSum=0.930;SOR=0.124	GT:AD:DP:GQ:PL	0/1:10,3:13:82:82,0,393
NOT_SCAFFOLDED_NGS_utg29150|quiver|pilon	10735	.	C	CA	183.80	PASS	AC=2;AF=1.00;AN=2;BaseQRankSum=-1.733;ClippingRankSum=0.000;DP=12;FS=0.000;MLEAC=2;MLEAF=1.00;MQ=45.12;MQRankSum=-1.733;QD=15.32;ReadPosRankSum=1.733;SOR=0.473	GT:AD:DP:GQ:PL	1/1:2,8:10:18:221,18,0
NOT_SCAFFOLDED_NGS_utg29150|quiver|pilon	10836	.	C	A	51.77	PASS	AC=1;AF=0.500;AN=2;BaseQRankSum=1.076;ClippingRankSum=-0.269;DP=19;FS=6.021;MLEAC=1;MLEAF=0.500;MQ=50.68;MQRankSum=-1.614;QD=2.72;ReadPosRankSum=1.614;SOR=2.584	GT:AD:DP:GQ:PL	0/1:13,3:16:80:80,0,424
NOT_SCAFFOLDED_NGS_utg29150|quiver|pilon	11485	.	T	A	496.77	PASS	AC=1;AF=0.500;AN=2;BaseQRankSum=1.672;ClippingRankSum=2.032;DP=26;FS=0.000;MLEAC=1;MLEAF=0.500;MQ=45.36;MQRankSum=1.414;QD=19.11;ReadPosRankSum=-0.077;SOR=0.512	GT:AD:DP:GQ:PL	0/1:12,14:26:99:525,0,390
NOT_SCAFFOLDED_NGS_utg29150|quiver|pilon	12101	.	T	G	679.77	PASS	AC=1;AF=0.500;AN=2;BaseQRankSum=1.610;ClippingRankSum=0.579;DP=42;FS=2.549;MLEAC=1;MLEAF=0.500;MQ=49.05;MQRankSum=0.553;QD=16.18;ReadPosRankSum=0.780;SOR=0.928	GT:AD:DP:GQ:PL	0/1:21,21:42:99:708,0,654
NOT_SCAFFOLDED_NGS_utg29150|quiver|pilon	13327	.	A	G	103.28	LowCoverage	AC=2;AF=1.00;AN=2;DP=3;FS=0.000;MLEAC=2;MLEAF=1.00;MQ=40.00;QD=34.43;SOR=2.833	GT:AD:DP:GQ:PL	1/1:0,3:3:9:131,9,0
NOT_SCAFFOLDED_NGS_utg29150|quiver|pilon	14053	.	G	A	119.77	PASS	AC=1;AF=0.500;AN=2;BaseQRankSum=-0.455;ClippingRankSum=0.735;DP=23;FS=4.310;MLEAC=1;MLEAF=0.500;MQ=44.04;MQRankSum=1.155;QD=5.21;ReadPosRankSum=1.575;SOR=1.196	GT:AD:DP:GQ:PL	0/1:17,6:23:99:148,0,543
NOT_SCAFFOLDED_NGS_utg29150|quiver|pilon	15451	.	G	A	266.77	PASS	AC=1;AF=0.500;AN=2;BaseQRankSum=0.894;ClippingRankSum=1.073;DP=25;FS=3.741;MLEAC=1;MLEAF=0.500;MQ=43.60;MQRankSum=-1.193;QD=10.67;ReadPosRankSum=0.775;SOR=1.349	GT:AD:DP:GQ:PL	0/1:15,9:24:99:295,0,500
NOT_SCAFFOLDED_NGS_utg29150|quiver|pilon	15566	.	C	T	60.77	PASS	AC=1;AF=0.500;AN=2;BaseQRankSum=2.491;ClippingRankSum=0.467;DP=14;FS=2.963;MLEAC=1;MLEAF=0.500;MQ=37.83;MQRankSum=0.778;QD=4.34;ReadPosRankSum=1.090;SOR=1.981	GT:AD:DP:GQ:PL	0/1:11,3:14:89:89,0,352
NOT_SCAFFOLDED_NGS_utg29150|quiver|pilon	15594	.	T	C	139.77	PASS	AC=1;AF=0.500;AN=2;BaseQRankSum=0.851;ClippingRankSum=0.103;DP=10;FS=0.000;MLEAC=1;MLEAF=0.500;MQ=36.53;MQRankSum=-0.470;QD=13.98;ReadPosRankSum=-1.453;SOR=0.693	GT:AD:DP:GQ:PL	0/1:5,5:10:99:168,0,163
NOT_SCAFFOLDED_NGS_utg29150|quiver|pilon	15609	.	G	C	61.77	PASS	AC=1;AF=0.500;AN=2;BaseQRankSum=0.382;ClippingRankSum=0.382;DP=11;FS=0.000;MLEAC=1;MLEAF=0.500;MQ=36.99;MQRankSum=-1.106;QD=5.62;ReadPosRankSum=0.566;SOR=0.180	GT:AD:DP:GQ:PL	0/1:8,3:11:90:90,0,321
NOT_SCAFFOLDED_NGS_utg29150|quiver|pilon	15611	.	A	G	172.77	PASS	AC=1;AF=0.500;AN=2;BaseQRankSum=0.633;ClippingRankSum=0.365;DP=10;FS=0.000;MLEAC=1;MLEAF=0.500;MQ=36.67;MQRankSum=-0.365;QD=17.28;ReadPosRankSum=-0.365;SOR=1.085	GT:AD:DP:GQ:PL	0/1:4,6:10:99:201,0,149
NOT_SCAFFOLDED_NGS_utg29150|quiver|pilon	15631	.	G	T	107.77	PASS	AC=1;AF=0.500;AN=2;BaseQRankSum=0.000;ClippingRankSum=0.597;DP=11;FS=0.000;MLEAC=1;MLEAF=0.500;MQ=36.99;MQRankSum=-0.678;QD=9.80;ReadPosRankSum=0.278;SOR=0.330	GT:AD:DP:GQ:PL	0/1:7,4:11:99:136,0,239
NOT_SCAFFOLDED_NGS_utg29150|quiver|pilon	15662	.	A	T	104.77	PASS	AC=1;AF=0.500;AN=2;BaseQRankSum=1.036;ClippingRankSum=0.000;DP=10;FS=0.000;MLEAC=1;MLEAF=0.500;MQ=38.22;MQRankSum=1.036;QD=10.48;ReadPosRankSum=1.447;SOR=1.329	GT:AD:DP:GQ:PL	0/1:6,4:10:99:133,0,227
NOT_SCAFFOLDED_NGS_utg29150|quiver|pilon	16710	.	A	C	148.77	PASS	AC=1;AF=0.500;AN=2;BaseQRankSum=0.453;ClippingRankSum=-0.340;DP=16;FS=2.933;MLEAC=1;MLEAF=0.500;MQ=45.15;MQRankSum=-1.699;QD=9.30;ReadPosRankSum=1.926;SOR=2.093	GT:AD:DP:GQ:PL	0/1:11,5:16:99:177,0,447
NOT_SCAFFOLDED_NGS_utg29150|quiver|pilon	16741	.	G	C	211.77	PASS	AC=1;AF=0.500;AN=2;BaseQRankSum=0.878;ClippingRankSum=-0.454;DP=25;FS=4.409;MLEAC=1;MLEAF=0.500;MQ=45.53;MQRankSum=-1.059;QD=8.47;ReadPosRankSum=-0.212;SOR=1.863	GT:AD:DP:GQ:PL	0/1:18,7:25:99:240,0,735
NOT_SCAFFOLDED_NGS_utg29150|quiver|pilon	16749	.	T	G	211.77	PASS	AC=1;AF=0.500;AN=2;BaseQRankSum=0.938;ClippingRankSum=0.091;DP=25;FS=4.409;MLEAC=1;MLEAF=0.500;MQ=45.53;MQRankSum=-1.059;QD=8.47;ReadPosRankSum=-1.664;SOR=1.863	GT:AD:DP:GQ:PL	0/1:18,7:25:99:240,0,735
NOT_SCAFFOLDED_NGS_utg29150|quiver|pilon	16814	.	T	A	35.77	LowQual	AC=1;AF=0.500;AN=2;BaseQRankSum=0.957;ClippingRankSum=0.670;DP=22;FS=6.560;MLEAC=1;MLEAF=0.500;MQ=46.30;MQRankSum=-1.818;QD=1.63;ReadPosRankSum=-0.478;SOR=2.823	GT:AD:DP:GQ:PL	0/1:19,3:22:64:64,0,621
NOT_SCAFFOLDED_NGS_utg29150|quiver|pilon	17008	.	C	T	87.77	PASS	AC=1;AF=0.500;AN=2;BaseQRankSum=-2.768;ClippingRankSum=-0.128;DP=34;FS=1.725;MLEAC=1;MLEAF=0.500;MQ=55.04;MQRankSum=-3.663;QD=2.58;ReadPosRankSum=0.383;SOR=1.292	GT:AD:DP:GQ:PL	0/1:27,7:34:99:116,0,988
NOT_SCAFFOLDED_NGS_utg29150|quiver|pilon	17066	.	T	C	121.77	PASS	AC=1;AF=0.500;AN=2;BaseQRankSum=1.927;ClippingRankSum=-0.019;DP=39;FS=15.741;MLEAC=1;MLEAF=0.500;MQ=53.18;MQRankSum=-3.639;QD=3.12;ReadPosRankSum=0.214;SOR=3.910	GT:AD:DP:GQ:PL	0/1:33,6:39:99:150,0,1869
NOT_SCAFFOLDED_NGS_utg29150|quiver|pilon	17067	.	A	T	121.77	PASS	AC=1;AF=0.500;AN=2;BaseQRankSum=2.355;ClippingRankSum=-0.564;DP=39;FS=15.741;MLEAC=1;MLEAF=0.500;MQ=53.18;MQRankSum=-3.639;QD=3.12;ReadPosRankSum=0.370;SOR=3.910	GT:AD:DP:GQ:PL	0/1:33,6:39:99:150,0,1869
NOT_SCAFFOLDED_NGS_utg29150|quiver|pilon	17208	.	G	A	142.03	LowCoverage	AC=2;AF=1.00;AN=2;DP=4;FS=0.000;MLEAC=2;MLEAF=1.00;MQ=40.00;QD=30.39;SOR=3.258	GT:AD:DP:GQ:PL	1/1:0,4:4:12:170,12,0
NOT_SCAFFOLDED_NGS_utg29150|quiver|pilon	17218	.	A	AT	38.70	LowCoverage;LowQual	AC=2;AF=1.00;AN=2;DP=3;FS=0.000;MLEAC=2;MLEAF=1.00;MQ=40.00;QD=12.90;SOR=2.303	GT:AD:DP:GQ:PL	1/1:0,2:2:6:75,6,0
NOT_SCAFFOLDED_NGS_utg29150|quiver|pilon	17689	.	T	TG	277.75	PASS	AC=2;AF=1.00;AN=2;DP=9;FS=0.000;MLEAC=2;MLEAF=1.00;MQ=39.68;QD=30.86;SOR=1.179	GT:AD:DP:GQ:PL	1/1:0,8:8:24:315,24,0
NOT_SCAFFOLDED_NGS_utg7387|quiver|pilon	6222	.	G	GCCTT	184.90	PASS	AC=2;AF=1.00;AN=2;DP=23;FS=0.000;MLEAC=2;MLEAF=1.00;MQ=60.00;QD=8.04;SOR=1.022	GT:AD:DP:GQ:PL	1/1:0,5:5:14:222,14,0
NOT_SCAFFOLDED_NGS_utg7387|quiver|pilon	15831	.	TTC	T	41	LowQual	AC=1;AF=0.500;AN=2;BaseQRankSum=-0.731;ClippingRankSum=-0.731;DP=13;FS=0.000;MLEAC=1;MLEAF=0.500;MQ=54.30;MQRankSum=0.731;QD=3.15;ReadPosRankSum=0.731;SOR=0.693	GT:AD:DP:GQ:PL	0/1:1,4:5:12:78,0,12
NOT_SCAFFOLDED_NGS_utg7387|quiver|pilon	47341	.	ATG	A	69.73	PASS	AC=1;AF=0.500;AN=2;BaseQRankSum=0.219;ClippingRankSum=-0.658;DP=45;FS=0.000;MLEAC=1;MLEAF=0.500;MQ=59.60;MQRankSum=0.745;QD=1.55;ReadPosRankSum=-1.156;SOR=0.569	GT:AD:DP:GQ:PL	0/1:13,6:19:99:107,0,293
NOT_SCAFFOLDED_NGS_utg7387|quiver|pilon	57847	.	A	AACAC	52.92	PASS	AC=2;AF=1.00;AN=2;DP=10;FS=0.000;MLEAC=2;MLEAF=1.00;MQ=58.31;QD=5.29;SOR=0.693	GT:AD:DP:GQ:PL	1/1:0,2:2:5:89,5,0
NOT_SCAFFOLDED_NGS_utg7387|quiver|pilon	118105	.	ATG	A	59.50	PASS	AC=1;AF=0.500;AN=2;BaseQRankSum=0.731;ClippingRankSum=0.731;DP=22;FS=0.000;MLEAC=1;MLEAF=0.500;MQ=58.90;MQRankSum=0.731;QD=2.70;ReadPosRankSum=0.731;SOR=0.693	GT:AD:DP:GQ:PL	0/1:1,4:5:3:95,0,3
NOT_SCAFFOLDED_NGS_utg3118|quiver|pilon	12078	.	C	CT	68	PASS	AC=2;AF=1.00;AN=2;DP=7;FS=0.000;MLEAC=2;MLEAF=1.00;MQ=60.00;QD=9.71;SOR=0.693	GT:AD:DP:GQ:PL	1/1:0,4:4:12:105,12,0
NOT_SCAFFOLDED_NGS_utg3118|quiver|pilon	74334	.	G	A	143.77	PASS	AC=1;AF=0.500;AN=2;BaseQRankSum=2.771;ClippingRankSum=0.588;DP=28;FS=8.501;MLEAC=1;MLEAF=0.500;MQ=41.42;MQRankSum=-2.100;QD=5.13;ReadPosRankSum=1.596;SOR=2.925	GT:AD:DP:GQ:PL	0/1:22,6:28:99:172,0,670
NOT_SCAFFOLDED_NGS_utg3118|quiver|pilon	88136	.	C	CT	42.25	LowQual	AC=2;AF=1.00;AN=2;DP=5;FS=0.000;MLEAC=2;MLEAF=1.00;MQ=60.00;QD=8.45;SOR=1.179	GT:AD:DP:GQ:PL	1/1:0,3:3:9:79,9,0
NOT_SCAFFOLDED_NGS_utg3118|quiver|pilon	91461	.	C	CA	115.73	PASS	AC=1;AF=0.500;AN=2;BaseQRankSum=1.214;ClippingRankSum=-1.818;DP=12;FS=3.010;MLEAC=1;MLEAF=0.500;MQ=60.00;MQRankSum=1.580;QD=9.64;ReadPosRankSum=1.386;SOR=1.492	GT:AD:DP:GQ:PL	0/1:3,7:10:49:153,0,49
NOT_SCAFFOLDED_NGS_utg5852|quiver|pilon	5013	.	G	A	120.77	PASS	AC=1;AF=0.500;AN=2;BaseQRankSum=-0.332;ClippingRankSum=-0.774;DP=22;FS=2.737;MLEAC=1;MLEAF=0.500;MQ=37.41;MQRankSum=1.511;QD=5.49;ReadPosRankSum=1.585;SOR=1.609	GT:AD:DP:GQ:PL	0/1:16,6:22:99:149,0,541
NOT_SCAFFOLDED_NGS_utg5852|quiver|pilon	77403	.	GAC	G	33.73	LowQual	AC=1;AF=0.500;AN=2;BaseQRankSum=0.077;ClippingRankSum=-0.077;DP=22;FS=5.756;MLEAC=1;MLEAF=0.500;MQ=52.66;MQRankSum=-0.231;QD=1.53;ReadPosRankSum=0.678;SOR=1.465	GT:AD:DP:GQ:PL	0/1:9,4:13:71:71,0,188
NOT_SCAFFOLDED_NGS_utg5852|quiver|pilon	97471	.	TTC	T	44.73	LowQual	AC=1;AF=0.500;AN=2;BaseQRankSum=-1.067;ClippingRankSum=0.800;DP=14;FS=0.000;MLEAC=1;MLEAF=0.500;MQ=53.57;MQRankSum=0.133;QD=3.20;ReadPosRankSum=0.400;SOR=0.307	GT:AD:DP:GQ:PL	0/1:9,5:14:82:82,0,174
NOT_SCAFFOLDED_NGS_utg5852|quiver|pilon	97533	.	T	C	35.77	LowQual	AC=1;AF=0.500;AN=2;BaseQRankSum=-1.536;ClippingRankSum=0.102;DP=23;FS=7.765;MLEAC=1;MLEAF=0.500;MQ=55.17;MQRankSum=-3.242;QD=1.56;ReadPosRankSum=-0.307;SOR=2.833	GT:AD:DP:GQ:PL	0/1:14,8:22:64:64,0,263
NOT_SCAFFOLDED_NGS_utg1508|quiver|pilon	5693	.	C	T	66.77	PASS	AC=1;AF=0.500;AN=2;BaseQRankSum=-0.365;ClippingRankSum=-1.036;DP=10;FS=13.222;MLEAC=1;MLEAF=0.500;MQ=28.80;MQRankSum=0.000;QD=6.68;ReadPosRankSum=-0.633;SOR=3.223	GT:AD:DP:GQ:PL	0/1:6,4:10:95:95,0,167
NOT_SCAFFOLDED_NGS_utg1508|quiver|pilon	5787	.	T	C	77.77	PASS	AC=1;AF=0.500;AN=2;BaseQRankSum=1.135;ClippingRankSum=-0.349;DP=20;FS=5.379;MLEAC=1;MLEAF=0.500;MQ=35.05;MQRankSum=-1.658;QD=3.89;ReadPosRankSum=-1.309;SOR=0.669	GT:AD:DP:GQ:PL	0/1:15,5:20:99:106,0,397
NOT_SCAFFOLDED_NGS_utg1508|quiver|pilon	5855	.	T	C	130.77	PASS	AC=1;AF=0.500;AN=2;BaseQRankSum=-1.109;ClippingRankSum=-0.317;DP=20;FS=12.882;MLEAC=1;MLEAF=0.500;MQ=34.62;MQRankSum=-0.475;QD=6.54;ReadPosRankSum=0.555;SOR=3.912	GT:AD:DP:GQ:PL	0/1:13,7:20:99:159,0,445
NOT_SCAFFOLDED_NGS_utg1508|quiver|pilon	18957	.	G	A	112.77	PASS	AC=1;AF=0.500;AN=2;BaseQRankSum=0.694;ClippingRankSum=-0.972;DP=28;FS=4.435;MLEAC=1;MLEAF=0.500;MQ=52.22;MQRankSum=-2.417;QD=4.03;ReadPosRankSum=-2.250;SOR=2.093	GT:AD:DP:GQ:PL	0/1:18,8:26:99:141,0,558
NOT_SCAFFOLDED_NGS_utg1508|quiver|pilon	29533	.	G	GA	69	LowCoverage	AC=2;AF=1.00;AN=2;DP=4;FS=0.000;MLEAC=2;MLEAF=1.00;MQ=60.00;QD=17.25;SOR=1.609	GT:AD:DP:GQ:PL	1/1:0,4:4:12:106,12,0
NOT_SCAFFOLDED_NGS_utg1508|quiver|pilon	30992	.	TAC	T	157.73	PASS	AC=1;AF=0.500;AN=2;BaseQRankSum=-0.446;ClippingRankSum=1.373;DP=54;FS=3.471;MLEAC=1;MLEAF=0.500;MQ=59.95;MQRankSum=0.584;QD=2.92;ReadPosRankSum=2.531;SOR=0.609	GT:AD:DP:GQ:PL	0/1:29,9:38:99:195,0,863
NOT_SCAFFOLDED_NGS_utg1508|quiver|pilon	32981	.	G	C	64.77	PASS	AC=1;AF=0.500;AN=2;BaseQRankSum=0.725;ClippingRankSum=2.083;DP=19;FS=9.944;MLEAC=1;MLEAF=0.500;MQ=58.62;MQRankSum=0.000;QD=3.41;ReadPosRankSum=-2.989;SOR=3.872	GT:AD:DP:GQ:PL	0/1:11,7:18:93:93,0,270
NOT_SCAFFOLDED_NGS_utg1508|quiver|pilon	33841	.	GAA	G	41.70	LowCoverage;LowQual	AC=2;AF=1.00;AN=2;DP=2;FS=0.000;MLEAC=2;MLEAF=1.00;MQ=46.95;QD=20.85;SOR=2.303	GT:AD:DP:GQ:PL	1/1:0,2:2:6:78,6,0
NOT_SCAFFOLDED_NGS_utg9306|quiver|pilon	18199	.	G	C	62.77	PASS	AC=1;AF=0.500;AN=2;BaseQRankSum=-0.370;ClippingRankSum=-0.740;DP=12;FS=6.892;MLEAC=1;MLEAF=0.500;MQ=38.28;MQRankSum=0.555;QD=5.23;ReadPosRankSum=0.555;SOR=2.815	GT:AD:DP:GQ:PL	0/1:9,3:12:91:91,0,298
NOT_SCAFFOLDED_NGS_utg6831|quiver|pilon	24440	.	T	TG	79	PASS	AC=2;AF=1.00;AN=2;DP=6;FS=0.000;MLEAC=2;MLEAF=1.00;MQ=60.00;QD=13.17;SOR=0.693	GT:AD:DP:GQ:PL	1/1:0,4:4:12:116,12,0
NOT_SCAFFOLDED_NGS_utg6831|quiver|pilon	99354	.	G	GA	47.25	LowCoverage;LowQual	AC=2;AF=1.00;AN=2;DP=4;FS=0.000;MLEAC=2;MLEAF=1.00;MQ=60.00;QD=11.81;SOR=1.179	GT:AD:DP:GQ:PL	1/1:0,3:3:9:84,9,0
NOT_SCAFFOLDED_NGS_utg6831|quiver|pilon	104863	.	A	AC	76	PASS	AC=2;AF=1.00;AN=2;DP=7;FS=0.000;MLEAC=2;MLEAF=1.00;MQ=61.53;QD=10.86;SOR=1.609	GT:AD:DP:GQ:PL	1/1:0,4:4:12:113,12,0
NOT_SCAFFOLDED_NGS_utg8920|quiver|pilon	5027	.	T	TC	79	LowCoverage	AC=2;AF=1.00;AN=2;DP=4;FS=0.000;MLEAC=2;MLEAF=1.00;MQ=60.00;QD=19.75;SOR=1.609	GT:AD:DP:GQ:PL	1/1:0,4:4:12:116,12,0
NOT_SCAFFOLDED_NGS_utg8920|quiver|pilon	53255	.	A	AC	82.73	PASS	AC=1;AF=0.500;AN=2;BaseQRankSum=0.150;ClippingRankSum=-0.350;DP=20;FS=14.270;MLEAC=1;MLEAF=0.500;MQ=58.20;MQRankSum=-3.050;QD=4.14;ReadPosRankSum=-1.150;SOR=1.398	GT:AD:DP:GQ:PL	0/1:15,4:19:99:120,0,639
NOT_SCAFFOLDED_NGS_utg8920|quiver|pilon	53260	.	T	C	88.77	PASS	AC=1;AF=0.500;AN=2;BaseQRankSum=-0.403;ClippingRankSum=0.134;DP=21;FS=15.596;MLEAC=1;MLEAF=0.500;MQ=58.28;MQRankSum=-3.090;QD=4.23;ReadPosRankSum=-0.582;SOR=1.395	GT:AD:DP:GQ:PL	0/1:17,4:21:99:117,0,673
NOT_SCAFFOLDED_NGS_utg8920|quiver|pilon	53286	.	T	G	39.77	LowQual	AC=1;AF=0.500;AN=2;BaseQRankSum=-2.701;ClippingRankSum=0.640;DP=25;FS=5.398;MLEAC=1;MLEAF=0.500;MQ=56.24;MQRankSum=-3.057;QD=1.59;ReadPosRankSum=0.924;SOR=0.662	GT:AD:DP:GQ:PL	0/1:19,5:24:68:68,0,674
NOT_SCAFFOLDED_NGS_utg8920|quiver|pilon	53299	.	A	G	34.77	LowQual	AC=1;AF=0.500;AN=2;BaseQRankSum=-2.518;ClippingRankSum=1.032;DP=22;FS=0.000;MLEAC=1;MLEAF=0.500;MQ=54.89;MQRankSum=-2.684;QD=1.58;ReadPosRankSum=-0.372;SOR=0.368	GT:AD:DP:GQ:PL	0/1:16,5:21:63:63,0,580
NOT_SCAFFOLDED_NGS_utg7748|quiver|pilon	46040	.	C	CT	68	LowCoverage	AC=2;AF=1.00;AN=2;DP=4;FS=0.000;MLEAC=2;MLEAF=1.00;MQ=60.00;QD=17.00;SOR=3.258	GT:AD:DP:GQ:PL	1/1:0,4:4:12:105,12,0
NOT_SCAFFOLDED_NGS_utg7748|quiver|pilon	82372	.	T	G	202.77	PASS	AC=1;AF=0.500;AN=2;BaseQRankSum=-0.053;ClippingRankSum=-0.265;DP=28;FS=19.859;MLEAC=1;MLEAF=0.500;MQ=56.13;MQRankSum=-3.926;QD=7.24;ReadPosRankSum=1.379;SOR=4.168	GT:AD:DP:GQ:PL	0/1:21,7:28:99:231,0,1581
NOT_SCAFFOLDED_NGS_utg7748|quiver|pilon	82373	.	T	C	202.77	PASS	AC=1;AF=0.500;AN=2;BaseQRankSum=-0.265;ClippingRankSum=0.265;DP=28;FS=19.859;MLEAC=1;MLEAF=0.500;MQ=56.13;MQRankSum=-3.926;QD=7.24;ReadPosRankSum=0.743;SOR=4.168	GT:AD:DP:GQ:PL	0/1:21,7:28:99:231,0,1581
NOT_SCAFFOLDED_NGS_utg7364|quiver|pilon	20324	.	GCA	G	81.73	LowQD	AC=1;AF=0.500;AN=2;BaseQRankSum=-2.221;ClippingRankSum=0.806;DP=62;FS=3.675;MLEAC=1;MLEAF=0.500;MQ=60.00;MQRankSum=-0.740;QD=1.32;ReadPosRankSum=0.991;SOR=1.768	GT:AD:DP:GQ:PL	0/1:33,8:41:99:119,0,860
NOT_SCAFFOLDED_NGS_utg7364|quiver|pilon	33768	.	ACT	A	50.73	PASS	AC=1;AF=0.500;AN=2;BaseQRankSum=0.196;ClippingRankSum=1.110;DP=24;FS=2.187;MLEAC=1;MLEAF=0.500;MQ=60.00;MQRankSum=0.849;QD=2.11;ReadPosRankSum=-1.061;SOR=1.371	GT:AD:DP:GQ:PL	0/1:11,4:15:88:88,0,312
NOT_SCAFFOLDED_NGS_utg7364|quiver|pilon	56132	.	GA	G	34.71	LowCoverage;LowQual	AC=2;AF=1.00;AN=2;DP=2;FS=0.000;MLEAC=2;MLEAF=1.00;MQ=43.53;QD=17.35;SOR=0.693	GT:AD:DP:GQ:PL	1/1:0,2:2:6:71,6,0
NOT_SCAFFOLDED_NGS_utg2049|quiver|pilon	2037	.	A	AG	70.25	LowCoverage	AC=2;AF=1.00;AN=2;DP=3;FS=0.000;MLEAC=2;MLEAF=1.00;MQ=38.68;QD=23.42;SOR=2.833	GT:AD:DP:GQ:PL	1/1:0,3:3:9:107,9,0
NOT_SCAFFOLDED_NGS_utg2049|quiver|pilon	2085	.	C	G	114.77	PASS	AC=1;AF=0.500;AN=2;BaseQRankSum=1.159;ClippingRankSum=-0.361;DP=9;FS=0.000;MLEAC=1;MLEAF=0.500;MQ=34.86;MQRankSum=2.219;QD=12.75;ReadPosRankSum=0.729;SOR=1.609	GT:AD:DP:GQ:PL	0/1:5,4:9:99:143,0,141
NOT_SCAFFOLDED_NGS_utg2049|quiver|pilon	2143	.	A	G	105.77	PASS	AC=1;AF=0.500;AN=2;BaseQRankSum=-1.674;ClippingRankSum=0.117;DP=21;FS=1.999;MLEAC=1;MLEAF=0.500;MQ=40.28;MQRankSum=-1.674;QD=5.04;ReadPosRankSum=1.207;SOR=0.260	GT:AD:DP:GQ:PL	0/1:15,6:21:99:134,0,512
NOT_SCAFFOLDED_NGS_utg2049|quiver|pilon	2702	.	A	G	119.77	PASS	AC=1;AF=0.500;AN=2;BaseQRankSum=0.437;ClippingRankSum=0.817;DP=13;FS=6.368;MLEAC=1;MLEAF=0.500;MQ=30.88;MQRankSum=0.817;QD=9.21;ReadPosRankSum=0.978;SOR=2.833	GT:AD:DP:GQ:PL	0/1:8,5:13:99:148,0,227
NOT_SCAFFOLDED_NGS_utg2049|quiver|pilon	4678	.	A	C	261.77	PASS	AC=1;AF=0.500;AN=2;BaseQRankSum=0.059;ClippingRankSum=-1.355;DP=15;FS=0.000;MLEAC=1;MLEAF=0.500;MQ=35.04;MQRankSum=0.648;QD=17.45;ReadPosRankSum=-0.177;SOR=0.892	GT:AD:DP:GQ:PL	0/1:6,9:15:99:290,0,167
NOT_SCAFFOLDED_NGS_utg2049|quiver|pilon	4747	.	C	T	133.77	PASS	AC=1;AF=0.500;AN=2;BaseQRankSum=1.067;ClippingRankSum=-1.600;DP=14;FS=0.000;MLEAC=1;MLEAF=0.500;MQ=35.55;MQRankSum=-0.400;QD=9.55;ReadPosRankSum=1.733;SOR=1.022	GT:AD:DP:GQ:PL	0/1:9,5:14:99:162,0,314
NOT_SCAFFOLDED_NGS_utg2049|quiver|pilon	14359	.	A	AG	81.73	PASS	AC=1;AF=0.500;AN=2;BaseQRankSum=0.322;ClippingRankSum=-0.684;DP=14;FS=0.000;MLEAC=1;MLEAF=0.500;MQ=60.00;MQRankSum=0.684;QD=5.84;ReadPosRankSum=0.956;SOR=1.179	GT:AD:DP:GQ:PL	0/1:3,5:8:62:119,0,62
NOT_SCAFFOLDED_NGS_utg1697|quiver|pilon	40107	.	C	T	43.77	LowQual	AC=1;AF=0.500;AN=2;BaseQRankSum=0.303;ClippingRankSum=0.061;DP=16;FS=10.532;MLEAC=1;MLEAF=0.500;MQ=52.96;MQRankSum=-2.971;QD=2.74;ReadPosRankSum=0.546;SOR=3.241	GT:AD:DP:GQ:PL	0/1:12,4:16:72:72,0,433
NOT_SCAFFOLDED_NGS_utg25383|quiver|pilon	3599	.	T	G	152.77	PASS	AC=1;AF=0.500;AN=2;BaseQRankSum=1.978;ClippingRankSum=0.091;DP=26;FS=1.714;MLEAC=1;MLEAF=0.500;MQ=52.29;MQRankSum=-3.682;QD=5.88;ReadPosRankSum=0.152;SOR=1.075	GT:AD:DP:GQ:PL	0/1:20,6:26:99:181,0,655
NOT_SCAFFOLDED_NGS_utg25383|quiver|pilon	3641	.	T	G	561.77	PASS	AC=1;AF=0.500;AN=2;BaseQRankSum=0.416;ClippingRankSum=-0.728;DP=34;FS=3.220;MLEAC=1;MLEAF=0.500;MQ=54.94;MQRankSum=1.006;QD=16.52;ReadPosRankSum=-1.457;SOR=0.269	GT:AD:DP:GQ:PL	0/1:15,19:34:99:590,0,499
NOT_SCAFFOLDED_NGS_utg25383|quiver|pilon	3688	.	G	A	777.77	PASS	AC=1;AF=0.500;AN=2;BaseQRankSum=1.866;ClippingRankSum=-0.196;DP=48;FS=1.157;MLEAC=1;MLEAF=0.500;MQ=55.11;MQRankSum=-2.052;QD=16.20;ReadPosRankSum=2.464;SOR=1.071	GT:AD:DP:GQ:PL	0/1:24,24:48:99:806,0,697
NOT_SCAFFOLDED_NGS_utg25383|quiver|pilon	3708	.	G	T	994.77	PASS	AC=1;AF=0.500;AN=2;BaseQRankSum=2.195;ClippingRankSum=-0.909;DP=60;FS=0.000;MLEAC=1;MLEAF=0.500;MQ=54.64;MQRankSum=-2.210;QD=16.58;ReadPosRankSum=0.096;SOR=0.833	GT:AD:DP:GQ:PL	0/1:30,30:60:99:1023,0,814
NOT_SCAFFOLDED_NGS_utg25383|quiver|pilon	3728	.	G	A	762.77	PASS	AC=1;AF=0.500;AN=2;BaseQRankSum=-1.190;ClippingRankSum=0.417;DP=59;FS=3.586;MLEAC=1;MLEAF=0.500;MQ=51.78;MQRankSum=1.857;QD=12.93;ReadPosRankSum=2.615;SOR=0.474	GT:AD:DP:GQ:PL	0/1:30,29:59:99:791,0,1084
NOT_SCAFFOLDED_NGS_utg25383|quiver|pilon	3736	.	G	A	721.77	PASS	AC=1;AF=0.500;AN=2;BaseQRankSum=1.926;ClippingRankSum=-1.196;DP=55;FS=0.000;MLEAC=1;MLEAF=0.500;MQ=51.12;MQRankSum=-2.113;QD=13.12;ReadPosRankSum=1.281;SOR=0.791	GT:AD:DP:GQ:PL	0/1:31,24:55:99:750,0,1194
NOT_SCAFFOLDED_NGS_utg25383|quiver|pilon	3891	.	G	A	81.77	PASS	AC=1;AF=0.500;AN=2;BaseQRankSum=0.937;ClippingRankSum=-0.937;DP=7;FS=0.000;MLEAC=1;MLEAF=0.500;MQ=40.00;MQRankSum=0.550;QD=11.68;ReadPosRankSum=1.300;SOR=0.495	GT:AD:DP:GQ:PL	0/1:4,3:7:99:110,0,152
NOT_SCAFFOLDED_NGS_utg25383|quiver|pilon	7394	.	A	T	70.77	PASS	AC=1;AF=0.500;AN=2;BaseQRankSum=1.963;ClippingRankSum=0.000;DP=40;FS=12.179;MLEAC=1;MLEAF=0.500;MQ=45.81;MQRankSum=-1.227;QD=1.77;ReadPosRankSum=1.309;SOR=3.506	GT:AD:DP:GQ:PL	0/1:35,5:40:99:99,0,1207
NOT_SCAFFOLDED_NGS_utg25383|quiver|pilon	8505	.	T	TTTATTA	85.73	PASS	AC=1;AF=0.500;AN=2;BaseQRankSum=-0.457;ClippingRankSum=-0.326;DP=21;FS=2.447;MLEAC=1;MLEAF=0.500;MQ=46.94;MQRankSum=-2.546;QD=4.08;ReadPosRankSum=-1.110;SOR=1.555	GT:AD:DP:GQ:PL	0/1:11,4:15:99:123,0,816
NOT_SCAFFOLDED_NGS_utg25383|quiver|pilon	8935	.	G	T	582.77	PASS	AC=1;AF=0.500;AN=2;BaseQRankSum=0.437;ClippingRankSum=2.767;DP=25;FS=0.000;MLEAC=1;MLEAF=0.500;MQ=38.28;MQRankSum=-0.612;QD=23.31;ReadPosRankSum=-0.903;SOR=1.609	GT:AD:DP:GQ:PL	0/1:8,17:25:99:611,0,264
NOT_SCAFFOLDED_NGS_utg25383|quiver|pilon	9004	.	A	C	86.77	PASS	AC=1;AF=0.500;AN=2;BaseQRankSum=-0.463;ClippingRankSum=0.314;DP=50;FS=0.000;MLEAC=1;MLEAF=0.500;MQ=47.05;MQRankSum=0.672;QD=1.74;ReadPosRankSum=1.180;SOR=0.408	GT:AD:DP:GQ:PL	0/1:40,7:47:99:115,0,1307
NOT_SCAFFOLDED_NGS_utg25383|quiver|pilon	9109	.	G	A	311.77	PASS	AC=1;AF=0.500;AN=2;BaseQRankSum=-0.952;ClippingRankSum=0.301;DP=77;FS=2.293;MLEAC=1;MLEAF=0.500;MQ=48.47;MQRankSum=-0.780;QD=4.05;ReadPosRankSum=0.104;SOR=1.061	GT:AD:DP:GQ:PL	0/1:60,17:77:99:340,0,1926
NOT_SCAFFOLDED_NGS_utg25383|quiver|pilon	9134	.	A	T	259.77	PASS	AC=1;AF=0.500;AN=2;BaseQRankSum=-0.761;ClippingRankSum=0.851;DP=89;FS=1.123;MLEAC=1;MLEAF=0.500;MQ=48.98;MQRankSum=0.772;QD=2.92;ReadPosRankSum=-0.603;SOR=0.956	GT:AD:DP:GQ:PL	0/1:75,14:89:99:288,0,2593
NOT_SCAFFOLDED_NGS_utg25383|quiver|pilon	9145	.	T	A	144.77	PASS	AC=1;AF=0.500;AN=2;BaseQRankSum=-1.136;ClippingRankSum=0.225;DP=90;FS=1.248;MLEAC=1;MLEAF=0.500;MQ=48.69;MQRankSum=0.071;QD=1.61;ReadPosRankSum=1.791;SOR=0.901	GT:AD:DP:GQ:PL	0/1:80,10:90:99:173,0,3876
NOT_SCAFFOLDED_NGS_utg25383|quiver|pilon	9150	.	ATTGGTG	A	121.73	LowQD	AC=1;AF=0.500;AN=2;BaseQRankSum=-1.505;ClippingRankSum=-0.294;DP=96;FS=1.275;MLEAC=1;MLEAF=0.500;MQ=49.78;MQRankSum=-0.402;QD=1.27;ReadPosRankSum=2.113;SOR=0.968	GT:AD:DP:GQ:PL	0/1:86,10:96:99:159,0,4099
NOT_SCAFFOLDED_NGS_utg25383|quiver|pilon	9169	.	G	A	841.77	PASS	AC=1;AF=0.500;AN=2;BaseQRankSum=0.257;ClippingRankSum=-0.453;DP=121;FS=0.000;MLEAC=1;MLEAF=0.500;MQ=52.59;MQRankSum=0.118;QD=6.96;ReadPosRankSum=1.767;SOR=0.692	GT:AD:DP:GQ:PL	0/1:87,34:121:99:870,0,3073
NOT_SCAFFOLDED_NGS_utg25383|quiver|pilon	9179	.	G	C	646.77	PASS	AC=1;AF=0.500;AN=2;BaseQRankSum=1.618;ClippingRankSum=-0.706;DP=130;FS=0.817;MLEAC=1;MLEAF=0.500;MQ=53.13;MQRankSum=-0.034;QD=4.98;ReadPosRankSum=-0.775;SOR=0.841	GT:AD:DP:GQ:PL	0/1:103,27:130:99:675,0,3780
NOT_SCAFFOLDED_NGS_utg25383|quiver|pilon	9271	.	T	C	1302.77	PASS	AC=1;AF=0.500;AN=2;BaseQRankSum=1.593;ClippingRankSum=-0.733;DP=81;FS=0.000;MLEAC=1;MLEAF=0.500;MQ=44.88;MQRankSum=-0.222;QD=16.08;ReadPosRankSum=1.716;SOR=0.671	GT:AD:DP:GQ:PL	0/1:42,39:81:99:1331,0,1296
NOT_SCAFFOLDED_NGS_utg25383|quiver|pilon	9420	.	A	C	209.77	PASS	AC=1;AF=0.500;AN=2;BaseQRankSum=-0.653;ClippingRankSum=-0.460;DP=52;FS=1.462;MLEAC=1;MLEAF=0.500;MQ=52.40;MQRankSum=-4.596;QD=4.03;ReadPosRankSum=0.581;SOR=1.207	GT:AD:DP:GQ:PL	0/1:43,9:52:99:238,0,3206
NOT_SCAFFOLDED_NGS_utg25383|quiver|pilon	9443	.	C	T	30.77	LowQD;LowQual	AC=1;AF=0.500;AN=2;BaseQRankSum=0.333;ClippingRankSum=-0.963;DP=51;FS=0.000;MLEAC=1;MLEAF=0.500;MQ=52.41;MQRankSum=-2.855;QD=0.60;ReadPosRankSum=1.314;SOR=0.446	GT:AD:DP:GQ:PL	0/1:47,4:51:59:59,0,3417
NOT_SCAFFOLDED_NGS_utg25383|quiver|pilon	9660	.	C	T	185.77	PASS	AC=1;AF=0.500;AN=2;BaseQRankSum=-1.959;ClippingRankSum=-0.917;DP=75;FS=3.107;MLEAC=1;MLEAF=0.500;MQ=57.11;MQRankSum=0.521;QD=2.48;ReadPosRankSum=2.190;SOR=0.286	GT:AD:DP:GQ:PL	0/1:61,10:71:99:214,0,2186
NOT_SCAFFOLDED_NGS_utg25383|quiver|pilon	9718	.	T	G	385.77	PASS	AC=1;AF=0.500;AN=2;BaseQRankSum=0.510;ClippingRankSum=-0.008;DP=68;FS=1.126;MLEAC=1;MLEAF=0.500;MQ=57.90;MQRankSum=-0.400;QD=5.67;ReadPosRankSum=0.839;SOR=0.886	GT:AD:DP:GQ:PL	0/1:52,14:66:99:414,0,2187
NOT_SCAFFOLDED_NGS_utg25383|quiver|pilon	9741	.	C	T	97.77	LowQD	AC=1;AF=0.500;AN=2;BaseQRankSum=0.268;ClippingRankSum=0.544;DP=72;FS=0.000;MLEAC=1;MLEAF=0.500;MQ=55.03;MQRankSum=-0.614;QD=1.36;ReadPosRankSum=0.648;SOR=0.743	GT:AD:DP:GQ:PL	0/1:62,9:71:99:126,0,2270
NOT_SCAFFOLDED_NGS_utg25383|quiver|pilon	9783	.	C	T	461.77	PASS	AC=1;AF=0.500;AN=2;BaseQRankSum=-0.784;ClippingRankSum=0.085;DP=80;FS=2.208;MLEAC=1;MLEAF=0.500;MQ=52.12;MQRankSum=-1.539;QD=5.77;ReadPosRankSum=1.595;SOR=0.424	GT:AD:DP:GQ:PL	0/1:59,20:79:99:490,0,2412
NOT_SCAFFOLDED_NGS_utg25383|quiver|pilon	9812	.	A	C	328.77	PASS	AC=1;AF=0.500;AN=2;BaseQRankSum=2.209;ClippingRankSum=0.354;DP=85;FS=1.027;MLEAC=1;MLEAF=0.500;MQ=47.67;MQRankSum=-0.141;QD=3.87;ReadPosRankSum=2.164;SOR=0.841	GT:AD:DP:GQ:PL	0/1:69,16:85:99:357,0,2301
NOT_SCAFFOLDED_NGS_utg25383|quiver|pilon	9922	.	T	TG	467.73	PASS	AC=1;AF=0.500;AN=2;BaseQRankSum=1.045;ClippingRankSum=0.019;DP=39;FS=0.000;MLEAC=1;MLEAF=0.500;MQ=53.63;MQRankSum=-4.653;QD=11.99;ReadPosRankSum=-1.538;SOR=0.997	GT:AD:DP:GQ:PL	0/1:14,18:32:99:505,0,487
NOT_SCAFFOLDED_NGS_utg25383|quiver|pilon	9925	.	G	GA	423.73	PASS	AC=1;AF=0.500;AN=2;BaseQRankSum=0.019;ClippingRankSum=0.095;DP=37;FS=0.000;MLEAC=1;MLEAF=0.500;MQ=53.32;MQRankSum=4.653;QD=11.45;ReadPosRankSum=1.197;SOR=0.460	GT:AD:DP:GQ:PL	0/1:18,14:32:99:461,0,644
NOT_SCAFFOLDED_NGS_utg25383|quiver|pilon	9963	.	T	A	179.77	PASS	AC=1;AF=0.500;AN=2;BaseQRankSum=1.366;ClippingRankSum=0.933;DP=68;FS=3.135;MLEAC=1;MLEAF=0.500;MQ=56.02;MQRankSum=-2.448;QD=2.64;ReadPosRankSum=1.982;SOR=0.303	GT:AD:DP:GQ:PL	0/1:57,11:68:99:208,0,1961
NOT_SCAFFOLDED_NGS_utg25383|quiver|pilon	10030	.	C	T	888.77	PASS	AC=1;AF=0.500;AN=2;BaseQRankSum=-1.331;ClippingRankSum=-0.910;DP=72;FS=0.891;MLEAC=1;MLEAF=0.500;MQ=47.98;MQRankSum=-0.887;QD=12.34;ReadPosRankSum=1.774;SOR=0.838	GT:AD:DP:GQ:PL	0/1:41,31:72:99:917,0,1330
NOT_SCAFFOLDED_NGS_utg25383|quiver|pilon	10069	.	C	A	1165.77	PASS	AC=1;AF=0.500;AN=2;BaseQRankSum=-2.522;ClippingRankSum=1.907;DP=56;FS=26.750;MLEAC=1;MLEAF=0.500;MQ=42.00;MQRankSum=1.017;QD=20.82;ReadPosRankSum=-0.060;SOR=0.015	GT:AD:DP:GQ:PL	0/1:20,36:56:99:1194,0,687
NOT_SCAFFOLDED_NGS_utg25383|quiver|pilon	10092	.	T	C	108.77	PASS	AC=1;AF=0.500;AN=2;BaseQRankSum=3.075;ClippingRankSum=-0.167;DP=66;FS=13.627;MLEAC=1;MLEAF=0.500;MQ=45.56;MQRankSum=-2.171;QD=1.65;ReadPosRankSum=-1.346;SOR=3.745	GT:AD:DP:GQ:PL	0/1:58,8:66:99:137,0,2270
NOT_SCAFFOLDED_NGS_utg25383|quiver|pilon	10435	.	T	A	339.77	PASS	AC=1;AF=0.500;AN=2;BaseQRankSum=0.266;ClippingRankSum=-1.922;DP=143;FS=0.871;MLEAC=1;MLEAF=0.500;MQ=53.41;MQRankSum=-1.021;QD=2.38;ReadPosRankSum=2.034;SOR=0.855	GT:AD:DP:GQ:PL	0/1:121,22:143:99:368,0,3935
NOT_SCAFFOLDED_NGS_utg25383|quiver|pilon	10757	.	A	G	86.77	LowQD	AC=1;AF=0.500;AN=2;BaseQRankSum=0.526;ClippingRankSum=1.002;DP=119;FS=0.000;MLEAC=1;MLEAF=0.500;MQ=56.38;MQRankSum=0.499;QD=0.73;ReadPosRankSum=-0.876;SOR=0.604	GT:AD:DP:GQ:PL	0/1:105,12:117:99:115,0,3357
NOT_SCAFFOLDED_NGS_utg25383|quiver|pilon	10779	.	G	C	548.77	PASS	AC=1;AF=0.500;AN=2;BaseQRankSum=-1.492;ClippingRankSum=0.849;DP=98;FS=0.924;MLEAC=1;MLEAF=0.500;MQ=58.86;MQRankSum=1.984;QD=5.60;ReadPosRankSum=0.387;SOR=0.927	GT:AD:DP:GQ:PL	0/1:59,24:83:99:577,0,2029
NOT_SCAFFOLDED_NGS_utg25383|quiver|pilon	10808	.	TG	T	31.73	LowQD;LowQual	AC=1;AF=0.500;AN=2;BaseQRankSum=0.984;ClippingRankSum=-0.857;DP=102;FS=0.000;MLEAC=1;MLEAF=0.500;MQ=59.61;MQRankSum=0.347;QD=0.31;ReadPosRankSum=1.791;SOR=0.866	GT:AD:DP:GQ:PL	0/1:76,11:87:69:69,0,2682
NOT_SCAFFOLDED_NGS_utg25383|quiver|pilon	10811	.	G	GGA	1829.73	PASS	AC=1;AF=0.500;AN=2;BaseQRankSum=-1.561;ClippingRankSum=-0.366;DP=98;FS=0.852;MLEAC=1;MLEAF=0.500;MQ=59.89;MQRankSum=0.446;QD=18.67;ReadPosRankSum=-0.271;SOR=0.582	GT:AD:DP:GQ:PL	0/1:37,55:92:99:1867,0,1284
NOT_SCAFFOLDED_NGS_utg25383|quiver|pilon	10942	.	C	T	302.77	PASS	AC=1;AF=0.500;AN=2;BaseQRankSum=-0.649;ClippingRankSum=1.409;DP=91;FS=5.658;MLEAC=1;MLEAF=0.500;MQ=56.13;MQRankSum=-5.957;QD=3.33;ReadPosRankSum=0.744;SOR=1.526	GT:AD:DP:GQ:PL	0/1:74,16:90:99:331,0,2498
NOT_SCAFFOLDED_NGS_utg25383|quiver|pilon	11038	.	A	G	433.77	PASS	AC=1;AF=0.500;AN=2;BaseQRankSum=-0.989;ClippingRankSum=-1.895;DP=105;FS=10.822;MLEAC=1;MLEAF=0.500;MQ=58.51;MQRankSum=-1.839;QD=4.13;ReadPosRankSum=-0.324;SOR=1.032	GT:AD:DP:GQ:PL	0/1:84,21:105:99:462,0,2773
NOT_SCAFFOLDED_NGS_utg25383|quiver|pilon	11192	.	C	CA	889.73	PASS	AC=1;AF=0.500;AN=2;BaseQRankSum=0.421;ClippingRankSum=-0.475;DP=61;FS=4.052;MLEAC=1;MLEAF=0.500;MQ=56.96;MQRankSum=-0.099;QD=14.59;ReadPosRankSum=2.141;SOR=1.329	GT:AD:DP:GQ:PL	0/1:20,34:54:99:927,0,653
NOT_SCAFFOLDED_NGS_utg25383|quiver|pilon	11194	.	A	AT	536.73	PASS	AC=1;AF=0.500;AN=2;BaseQRankSum=0.732;ClippingRankSum=-0.974;DP=66;FS=0.000;MLEAC=1;MLEAF=0.500;MQ=55.97;MQRankSum=0.931;QD=8.13;ReadPosRankSum=-0.078;SOR=0.582	GT:AD:DP:GQ:PL	0/1:45,20:65:99:574,0,1548
NOT_SCAFFOLDED_NGS_utg25383|quiver|pilon	11229	.	A	C	132.77	PASS	AC=1;AF=0.500;AN=2;BaseQRankSum=1.692;ClippingRankSum=1.838;DP=54;FS=1.480;MLEAC=1;MLEAF=0.500;MQ=50.90;MQRankSum=-0.743;QD=2.46;ReadPosRankSum=1.205;SOR=1.066	GT:AD:DP:GQ:PL	0/1:46,8:54:99:161,0,1655
NOT_SCAFFOLDED_NGS_utg25383|quiver|pilon	11365	.	C	T	453.77	PASS	AC=1;AF=0.500;AN=2;BaseQRankSum=-1.057;ClippingRankSum=-0.202;DP=63;FS=1.305;MLEAC=1;MLEAF=0.500;MQ=38.96;MQRankSum=0.524;QD=7.20;ReadPosRankSum=1.235;SOR=0.454	GT:AD:DP:GQ:PL	0/1:48,15:63:99:482,0,2154
NOT_SCAFFOLDED_NGS_utg25383|quiver|pilon	11366	.	G	GT	444.73	PASS	AC=1;AF=0.500;AN=2;BaseQRankSum=-0.998;ClippingRankSum=1.426;DP=64;FS=1.326;MLEAC=1;MLEAF=0.500;MQ=38.97;MQRankSum=2.393;QD=6.95;ReadPosRankSum=1.268;SOR=0.435	GT:AD:DP:GQ:PL	0/1:49,15:64:99:482,0,2154
NOT_SCAFFOLDED_NGS_utg25383|quiver|pilon	11417	.	T	C	725.77	PASS	AC=1;AF=0.500;AN=2;BaseQRankSum=1.763;ClippingRankSum=0.309;DP=94;FS=4.839;MLEAC=1;MLEAF=0.500;MQ=45.33;MQRankSum=-0.351;QD=7.72;ReadPosRankSum=0.518;SOR=0.288	GT:AD:DP:GQ:PL	0/1:67,27:94:99:754,0,2381
NOT_SCAFFOLDED_NGS_utg25383|quiver|pilon	11432	.	C	T	641.77	PASS	AC=1;AF=0.500;AN=2;BaseQRankSum=-0.499;ClippingRankSum=-0.326;DP=103;FS=1.927;MLEAC=1;MLEAF=0.500;MQ=48.63;MQRankSum=-1.181;QD=6.23;ReadPosRankSum=0.634;SOR=0.446	GT:AD:DP:GQ:PL	0/1:76,27:103:99:670,0,2797
NOT_SCAFFOLDED_NGS_utg25383|quiver|pilon	11549	.	A	G	1798.77	PASS	AC=1;AF=0.500;AN=2;BaseQRankSum=2.805;ClippingRankSum=-1.326;DP=127;FS=5.566;MLEAC=1;MLEAF=0.500;MQ=56.14;MQRankSum=-9.447;QD=14.16;ReadPosRankSum=2.498;SOR=1.214	GT:AD:DP:GQ:PL	0/1:72,55:127:99:1827,0,2220
NOT_SCAFFOLDED_NGS_utg25383|quiver|pilon	11677	.	A	G	1971.77	PASS	AC=1;AF=0.500;AN=2;BaseQRankSum=-0.813;ClippingRankSum=0.223;DP=127;FS=2.988;MLEAC=1;MLEAF=0.500;MQ=60.00;MQRankSum=-1.553;QD=15.53;ReadPosRankSum=0.258;SOR=1.051	GT:AD:DP:GQ:PL	0/1:64,60:124:99:2000,0,2204
NOT_SCAFFOLDED_NGS_utg25383|quiver|pilon	11718	.	C	A	1299.77	PASS	AC=1;AF=0.500;AN=2;BaseQRankSum=2.827;ClippingRankSum=0.811;DP=238;FS=2.393;MLEAC=1;MLEAF=0.500;MQ=60.00;MQRankSum=-0.262;QD=5.46;ReadPosRankSum=0.295;SOR=0.934	GT:AD:DP:GQ:PL	0/1:186,50:236:99:1328,0,6356
NOT_SCAFFOLDED_NGS_utg25383|quiver|pilon	11774	.	A	G	9685.77	PASS	AC=1;AF=0.500;AN=2;BaseQRankSum=3.499;ClippingRankSum=0.103;DP=367;FS=1.950;MLEAC=1;MLEAF=0.500;MQ=60.00;MQRankSum=-1.248;QD=26.39;ReadPosRankSum=1.718;SOR=0.569	GT:AD:DP:GQ:PL	0/1:103,264:367:99:9714,0,2388
NOT_SCAFFOLDED_NGS_utg25383|quiver|pilon	11778	.	G	T	3365.77	PASS	AC=1;AF=0.500;AN=2;BaseQRankSum=2.908;ClippingRankSum=1.378;DP=393;FS=5.743;MLEAC=1;MLEAF=0.500;MQ=60.00;MQRankSum=0.852;QD=8.56;ReadPosRankSum=5.022;SOR=0.471	GT:AD:DP:GQ:PL	0/1:275,118:393:99:3394,0,9727
NOT_SCAFFOLDED_NGS_utg25383|quiver|pilon	11818	.	T	A	5600.77	PASS	AC=1;AF=0.500;AN=2;BaseQRankSum=2.894;ClippingRankSum=-0.269;DP=423;FS=0.000;MLEAC=1;MLEAF=0.500;MQ=60.00;MQRankSum=-0.146;QD=13.24;ReadPosRankSum=-1.145;SOR=0.697	GT:AD:DP:GQ:PL	0/1:277,146:423:99:5629,0,10777
NOT_SCAFFOLDED_NGS_utg25383|quiver|pilon	11836	.	C	T	5844.77	PASS	AC=1;AF=0.500;AN=2;BaseQRankSum=2.539;ClippingRankSum=-1.591;DP=423;FS=0.551;MLEAC=1;MLEAF=0.500;MQ=60.00;MQRankSum=0.458;QD=13.82;ReadPosRankSum=0.383;SOR=0.769	GT:AD:DP:GQ:PL	0/1:279,144:423:99:5873,0,11797
NOT_SCAFFOLDED_NGS_utg25383|quiver|pilon	11844	.	C	T	6414.77	PASS	AC=1;AF=0.500;AN=2;BaseQRankSum=0.744;ClippingRankSum=0.393;DP=445;FS=0.554;MLEAC=1;MLEAF=0.500;MQ=60.00;MQRankSum=0.549;QD=14.42;ReadPosRankSum=1.054;SOR=0.796	GT:AD:DP:GQ:PL	0/1:295,150:445:99:6443,0,12371
NOT_SCAFFOLDED_NGS_utg25383|quiver|pilon	11865	.	C	T	6033.77	PASS	AC=1;AF=0.500;AN=2;BaseQRankSum=-2.010;ClippingRankSum=0.479;DP=453;FS=3.312;MLEAC=1;MLEAF=0.500;MQ=60.00;MQRankSum=-1.077;QD=13.32;ReadPosRankSum=4.263;SOR=0.949	GT:AD:DP:GQ:PL	0/1:282,171:453:99:6062,0,11546
NOT_SCAFFOLDED_NGS_utg25383|quiver|pilon	11922	.	A	C	6420.77	PASS	AC=1;AF=0.500;AN=2;BaseQRankSum=1.812;ClippingRankSum=1.716;DP=467;FS=2.544;MLEAC=1;MLEAF=0.500;MQ=59.98;MQRankSum=0.530;QD=13.75;ReadPosRankSum=2.241;SOR=0.562	GT:AD:DP:GQ:PL	0/1:293,173:466:99:6449,0,11237
NOT_SCAFFOLDED_NGS_utg25383|quiver|pilon	11939	.	G	A	2167.77	SnpCluster	AC=1;AF=0.500;AN=2;BaseQRankSum=-0.629;ClippingRankSum=-0.509;DP=442;FS=1.489;MLEAC=1;MLEAF=0.500;MQ=60.00;MQRankSum=-0.534;QD=4.90;ReadPosRankSum=1.384;SOR=0.603	GT:AD:DP:GQ:PL	0/1:363,79:442:99:2196,0,15021
NOT_SCAFFOLDED_NGS_utg25383|quiver|pilon	11944	.	T	G	5850.77	SnpCluster	AC=1;AF=0.500;AN=2;BaseQRankSum=3.885;ClippingRankSum=-0.012;DP=418;FS=1.865;MLEAC=1;MLEAF=0.500;MQ=60.00;MQRankSum=1.662;QD=14.00;ReadPosRankSum=3.943;SOR=0.554	GT:AD:DP:GQ:PL	0/1:279,139:418:99:5879,0,11462
NOT_SCAFFOLDED_NGS_utg25383|quiver|pilon	11945	.	G	A	5705.77	SnpCluster	AC=1;AF=0.500;AN=2;BaseQRankSum=4.742;ClippingRankSum=-0.699;DP=417;FS=2.602;MLEAC=1;MLEAF=0.500;MQ=60.00;MQRankSum=1.257;QD=13.68;ReadPosRankSum=3.838;SOR=0.547	GT:AD:DP:GQ:PL	0/1:278,139:417:99:5734,0,11447
NOT_SCAFFOLDED_NGS_utg25383|quiver|pilon	11961	.	C	T	2012.77	PASS	AC=1;AF=0.500;AN=2;BaseQRankSum=-0.946;ClippingRankSum=0.499;DP=439;FS=0.000;MLEAC=1;MLEAF=0.500;MQ=60.00;MQRankSum=0.427;QD=4.58;ReadPosRankSum=1.373;SOR=0.659	GT:AD:DP:GQ:PL	0/1:364,75:439:99:2041,0,14802
NOT_SCAFFOLDED_NGS_utg25383|quiver|pilon	12015	.	C	T	1252.77	PASS	AC=1;AF=0.500;AN=2;BaseQRankSum=-0.524;ClippingRankSum=-0.046;DP=393;FS=7.483;MLEAC=1;MLEAF=0.500;MQ=60.00;MQRankSum=1.149;QD=3.19;ReadPosRankSum=0.185;SOR=1.104	GT:AD:DP:GQ:PL	0/1:326,66:392:99:1281,0,11539
NOT_SCAFFOLDED_NGS_utg25383|quiver|pilon	12038	.	T	C	1104.77	PASS	AC=1;AF=0.500;AN=2;BaseQRankSum=-0.339;ClippingRankSum=-0.930;DP=388;FS=3.105;MLEAC=1;MLEAF=0.500;MQ=60.00;MQRankSum=0.852;QD=2.85;ReadPosRankSum=1.996;SOR=0.504	GT:AD:DP:GQ:PL	0/1:321,63:384:99:1133,0,12161
NOT_SCAFFOLDED_NGS_utg25383|quiver|pilon	12050	.	G	A	4833.77	PASS	AC=1;AF=0.500;AN=2;BaseQRankSum=3.631;ClippingRankSum=0.013;DP=371;FS=0.805;MLEAC=1;MLEAF=0.500;MQ=60.00;MQRankSum=-0.491;QD=13.03;ReadPosRankSum=2.120;SOR=0.762	GT:AD:DP:GQ:PL	0/1:211,155:366:99:4862,0,7073
NOT_SCAFFOLDED_NGS_utg25383|quiver|pilon	12113	.	G	C	1461.77	PASS	AC=1;AF=0.500;AN=2;BaseQRankSum=3.504;ClippingRankSum=-1.485;DP=333;FS=4.085;MLEAC=1;MLEAF=0.500;MQ=60.00;MQRankSum=-0.245;QD=4.39;ReadPosRankSum=1.545;SOR=0.978	GT:AD:DP:GQ:PL	0/1:270,60:330:99:1490,0,9363
NOT_SCAFFOLDED_NGS_utg25383|quiver|pilon	12162	.	A	G	1299.77	PASS	AC=1;AF=0.500;AN=2;BaseQRankSum=2.520;ClippingRankSum=0.826;DP=302;FS=1.148;MLEAC=1;MLEAF=0.500;MQ=60.00;MQRankSum=-1.121;QD=4.30;ReadPosRankSum=1.514;SOR=0.788	GT:AD:DP:GQ:PL	0/1:245,56:301:99:1328,0,8440
NOT_SCAFFOLDED_NGS_utg25383|quiver|pilon	12214	.	G	A	662.77	PASS	AC=1;AF=0.500;AN=2;BaseQRankSum=0.577;ClippingRankSum=-1.791;DP=338;FS=2.810;MLEAC=1;MLEAF=0.500;MQ=60.00;MQRankSum=-0.829;QD=1.96;ReadPosRankSum=-0.179;SOR=0.505	GT:AD:DP:GQ:PL	0/1:293,45:338:99:691,0,9958
NOT_SCAFFOLDED_NGS_utg25383|quiver|pilon	12259	.	G	A	3655.77	PASS	AC=1;AF=0.500;AN=2;BaseQRankSum=-0.068;ClippingRankSum=-0.250;DP=367;FS=4.908;MLEAC=1;MLEAF=0.500;MQ=59.98;MQRankSum=-0.132;QD=9.96;ReadPosRankSum=5.561;SOR=0.499	GT:AD:DP:GQ:PL	0/1:240,126:366:99:3684,0,7710
NOT_SCAFFOLDED_NGS_utg25383|quiver|pilon	12327	.	G	C	1746.77	PASS	AC=1;AF=0.500;AN=2;BaseQRankSum=1.243;ClippingRankSum=-0.520;DP=390;FS=0.486;MLEAC=1;MLEAF=0.500;MQ=60.00;MQRankSum=0.568;QD=4.48;ReadPosRankSum=1.048;SOR=0.655	GT:AD:DP:GQ:PL	0/1:323,67:390:99:1775,0,12993
NOT_SCAFFOLDED_NGS_utg25383|quiver|pilon	12344	.	C	G	1799.77	PASS	AC=1;AF=0.500;AN=2;BaseQRankSum=0.608;ClippingRankSum=-0.786;DP=376;FS=0.501;MLEAC=1;MLEAF=0.500;MQ=60.00;MQRankSum=-0.094;QD=4.79;ReadPosRankSum=2.066;SOR=0.640	GT:AD:DP:GQ:PL	0/1:312,64:376:99:1828,0,12823
NOT_SCAFFOLDED_NGS_utg25383|quiver|pilon	12366	.	A	G	1737.77	PASS	AC=1;AF=0.500;AN=2;BaseQRankSum=0.143;ClippingRankSum=1.538;DP=369;FS=10.075;MLEAC=1;MLEAF=0.500;MQ=60.00;MQRankSum=-0.015;QD=4.71;ReadPosRankSum=1.080;SOR=1.202	GT:AD:DP:GQ:PL	0/1:291,78:369:99:1766,0,10178
NOT_SCAFFOLDED_NGS_utg25383|quiver|pilon	12512	.	C	T	498.77	PASS	AC=1;AF=0.500;AN=2;BaseQRankSum=-2.661;ClippingRankSum=1.474;DP=174;FS=1.683;MLEAC=1;MLEAF=0.500;MQ=58.06;MQRankSum=1.385;QD=2.87;ReadPosRankSum=2.197;SOR=0.911	GT:AD:DP:GQ:PL	0/1:145,29:174:99:527,0,5153
NOT_SCAFFOLDED_NGS_utg25383|quiver|pilon	12545	.	T	C	248.77	PASS	AC=1;AF=0.500;AN=2;BaseQRankSum=1.760;ClippingRankSum=0.113;DP=134;FS=0.000;MLEAC=1;MLEAF=0.500;MQ=54.85;MQRankSum=-0.957;QD=1.86;ReadPosRankSum=2.288;SOR=0.751	GT:AD:DP:GQ:PL	0/1:118,16:134:99:277,0,4236
NOT_SCAFFOLDED_NGS_utg25383|quiver|pilon	12599	.	T	C	307.77	PASS	AC=1;AF=0.500;AN=2;BaseQRankSum=1.529;ClippingRankSum=-0.290;DP=106;FS=2.239;MLEAC=1;MLEAF=0.500;MQ=46.35;MQRankSum=-0.584;QD=2.90;ReadPosRankSum=2.742;SOR=0.446	GT:AD:DP:GQ:PL	0/1:89,16:105:99:336,0,3211
NOT_SCAFFOLDED_NGS_utg25383|quiver|pilon	12628	.	C	A	426.77	PASS	AC=1;AF=0.500;AN=2;BaseQRankSum=-2.762;ClippingRankSum=0.533;DP=103;FS=8.297;MLEAC=1;MLEAF=0.500;MQ=43.20;MQRankSum=-3.535;QD=4.14;ReadPosRankSum=1.639;SOR=1.591	GT:AD:DP:GQ:PL	0/1:80,22:102:99:455,0,2818
NOT_SCAFFOLDED_NGS_utg25383|quiver|pilon	12663	.	C	A	217.77	PASS	AC=1;AF=0.500;AN=2;BaseQRankSum=-0.258;ClippingRankSum=0.133;DP=108;FS=1.080;MLEAC=1;MLEAF=0.500;MQ=46.18;MQRankSum=0.506;QD=2.02;ReadPosRankSum=0.382;SOR=0.479	GT:AD:DP:GQ:PL	0/1:93,15:108:99:246,0,3176
NOT_SCAFFOLDED_NGS_utg25383|quiver|pilon	12701	.	A	G	146.77	PASS	AC=1;AF=0.500;AN=2;BaseQRankSum=1.024;ClippingRankSum=0.450;DP=98;FS=1.212;MLEAC=1;MLEAF=0.500;MQ=47.97;MQRankSum=-0.461;QD=1.50;ReadPosRankSum=1.165;SOR=0.995	GT:AD:DP:GQ:PL	0/1:86,12:98:99:175,0,3022
NOT_SCAFFOLDED_NGS_utg25383|quiver|pilon	12746	.	G	GC	704.73	SnpCluster	AC=1;AF=0.500;AN=2;BaseQRankSum=-0.449;ClippingRankSum=0.185;DP=64;FS=9.969;MLEAC=1;MLEAF=0.500;MQ=46.92;MQRankSum=-4.709;QD=11.01;ReadPosRankSum=1.030;SOR=0.486	GT:AD:DP:GQ:PL	0/1:32,22:54:99:742,0,1182
NOT_SCAFFOLDED_NGS_utg25383|quiver|pilon	12748	.	C	CG	1004.73	SnpCluster	AC=1;AF=0.500;AN=2;BaseQRankSum=1.000;ClippingRankSum=0.156;DP=58;FS=10.333;MLEAC=1;MLEAF=0.500;MQ=45.71;MQRankSum=4.084;QD=17.32;ReadPosRankSum=0.248;SOR=1.512	GT:AD:DP:GQ:PL	0/1:24,28:52:99:1042,0,908
NOT_SCAFFOLDED_NGS_utg25383|quiver|pilon	12754	.	C	T	1010.77	SnpCluster	AC=1;AF=0.500;AN=2;BaseQRankSum=-1.630;ClippingRankSum=-0.650;DP=49;FS=13.759;MLEAC=1;MLEAF=0.500;MQ=43.28;MQRankSum=3.350;QD=20.63;ReadPosRankSum=0.870;SOR=2.080	GT:AD:DP:GQ:PL	0/1:25,24:49:99:1039,0,950
NOT_SCAFFOLDED_NGS_utg25383|quiver|pilon	12758	.	C	T	106.77	SnpCluster	AC=1;AF=0.500;AN=2;BaseQRankSum=0.176;ClippingRankSum=0.340;DP=56;FS=3.520;MLEAC=1;MLEAF=0.500;MQ=42.89;MQRankSum=-1.768;QD=1.91;ReadPosRankSum=0.433;SOR=1.020	GT:AD:DP:GQ:PL	0/1:48,8:56:99:135,0,1845
NOT_SCAFFOLDED_NGS_utg25383|quiver|pilon	12821	.	C	T	963.77	PASS	AC=1;AF=0.500;AN=2;BaseQRankSum=0.938;ClippingRankSum=-0.466;DP=66;FS=3.517;MLEAC=1;MLEAF=0.500;MQ=48.97;MQRankSum=-1.489;QD=14.60;ReadPosRankSum=0.138;SOR=0.321	GT:AD:DP:GQ:PL	0/1:40,26:66:99:992,0,1593
NOT_SCAFFOLDED_NGS_utg25383|quiver|pilon	12825	.	C	A	323.77	PASS	AC=1;AF=0.500;AN=2;BaseQRankSum=-2.887;ClippingRankSum=0.933;DP=70;FS=1.171;MLEAC=1;MLEAF=0.500;MQ=49.88;MQRankSum=-0.873;QD=4.63;ReadPosRankSum=1.231;SOR=0.425	GT:AD:DP:GQ:PL	0/1:55,14:69:99:352,0,2306
NOT_SCAFFOLDED_NGS_utg25383|quiver|pilon	12840	.	C	T	429.77	PASS	AC=1;AF=0.500;AN=2;BaseQRankSum=-0.796;ClippingRankSum=0.564;DP=86;FS=0.000;MLEAC=1;MLEAF=0.500;MQ=52.57;MQRankSum=1.461;QD=5.00;ReadPosRankSum=-0.343;SOR=0.627	GT:AD:DP:GQ:PL	0/1:66,19:85:99:458,0,2789
NOT_SCAFFOLDED_NGS_utg25383|quiver|pilon	12842	.	C	T	255.77	PASS	AC=1;AF=0.500;AN=2;BaseQRankSum=0.732;ClippingRankSum=0.482;DP=92;FS=6.492;MLEAC=1;MLEAF=0.500;MQ=53.08;MQRankSum=1.015;QD=2.78;ReadPosRankSum=2.229;SOR=1.802	GT:AD:DP:GQ:PL	0/1:78,13:91:99:284,0,3123
NOT_SCAFFOLDED_NGS_utg25383|quiver|pilon	12864	.	G	A	411.77	PASS	AC=1;AF=0.500;AN=2;BaseQRankSum=0.268;ClippingRankSum=-1.725;DP=105;FS=3.590;MLEAC=1;MLEAF=0.500;MQ=56.35;MQRankSum=-0.777;QD=3.92;ReadPosRankSum=1.251;SOR=0.356	GT:AD:DP:GQ:PL	0/1:84,18:102:99:440,0,3503
NOT_SCAFFOLDED_NGS_utg25383|quiver|pilon	12875	.	T	C	1170.77	PASS	AC=1;AF=0.500;AN=2;BaseQRankSum=1.125;ClippingRankSum=0.723;DP=105;FS=0.766;MLEAC=1;MLEAF=0.500;MQ=57.73;MQRankSum=-1.415;QD=11.15;ReadPosRankSum=0.273;SOR=0.594	GT:AD:DP:GQ:PL	0/1:64,38:102:99:1199,0,2418
NOT_SCAFFOLDED_NGS_utg25383|quiver|pilon	12885	.	G	A	389.77	PASS	AC=1;AF=0.500;AN=2;BaseQRankSum=0.279;ClippingRankSum=0.362;DP=108;FS=3.547;MLEAC=1;MLEAF=0.500;MQ=58.31;MQRankSum=3.109;QD=3.61;ReadPosRankSum=0.004;SOR=1.262	GT:AD:DP:GQ:PL	0/1:86,19:105:99:418,0,3280
NOT_SCAFFOLDED_NGS_utg25383|quiver|pilon	12888	.	C	T	371.77	PASS	AC=1;AF=0.500;AN=2;BaseQRankSum=0.327;ClippingRankSum=1.685;DP=113;FS=0.000;MLEAC=1;MLEAF=0.500;MQ=58.41;MQRankSum=-0.158;QD=3.29;ReadPosRankSum=-0.424;SOR=0.639	GT:AD:DP:GQ:PL	0/1:92,18:110:99:400,0,3699
NOT_SCAFFOLDED_NGS_utg25383|quiver|pilon	12992	.	C	T	747.77	PASS	AC=1;AF=0.500;AN=2;BaseQRankSum=2.079;ClippingRankSum=-0.777;DP=130;FS=4.397;MLEAC=1;MLEAF=0.500;MQ=57.25;MQRankSum=0.147;QD=5.75;ReadPosRankSum=1.197;SOR=1.242	GT:AD:DP:GQ:PL	0/1:106,24:130:99:776,0,4201
NOT_SCAFFOLDED_NGS_utg25383|quiver|pilon	13016	.	A	G	827.77	PASS	AC=1;AF=0.500;AN=2;BaseQRankSum=-0.458;ClippingRankSum=-0.999;DP=159;FS=0.765;MLEAC=1;MLEAF=0.500;MQ=60.00;MQRankSum=0.483;QD=5.21;ReadPosRankSum=1.592;SOR=0.816	GT:AD:DP:GQ:PL	0/1:127,32:159:99:856,0,4996
NOT_SCAFFOLDED_NGS_utg25383|quiver|pilon	13075	.	C	A	1174.77	PASS	AC=1;AF=0.500;AN=2;BaseQRankSum=-0.700;ClippingRankSum=0.799;DP=239;FS=1.971;MLEAC=1;MLEAF=0.500;MQ=60.00;MQRankSum=-0.552;QD=4.92;ReadPosRankSum=1.944;SOR=0.871	GT:AD:DP:GQ:PL	0/1:187,52:239:99:1203,0,6256
NOT_SCAFFOLDED_NGS_utg25383|quiver|pilon	13105	.	A	G	1220.77	PASS	AC=1;AF=0.500;AN=2;BaseQRankSum=0.089;ClippingRankSum=-0.270;DP=270;FS=1.935;MLEAC=1;MLEAF=0.500;MQ=60.00;MQRankSum=0.358;QD=4.52;ReadPosRankSum=1.579;SOR=0.865	GT:AD:DP:GQ:PL	0/1:216,54:270:99:1249,0,7511
NOT_SCAFFOLDED_NGS_utg25383|quiver|pilon	13110	.	AAC	A	759.73	PASS	AC=1;AF=0.500;AN=2;BaseQRankSum=2.716;ClippingRankSum=1.178;DP=277;FS=0.000;MLEAC=1;MLEAF=0.500;MQ=60.00;MQRankSum=-0.157;QD=2.74;ReadPosRankSum=1.285;SOR=0.676	GT:AD:DP:GQ:PL	0/1:231,36:267:99:797,0,9430
NOT_SCAFFOLDED_NGS_utg25383|quiver|pilon	13196	.	C	T	1157.77	PASS	AC=1;AF=0.500;AN=2;BaseQRankSum=1.368;ClippingRankSum=1.651;DP=310;FS=0.000;MLEAC=1;MLEAF=0.500;MQ=60.00;MQRankSum=1.619;QD=3.73;ReadPosRankSum=2.373;SOR=0.732	GT:AD:DP:GQ:PL	0/1:264,46:310:99:1186,0,10780
NOT_SCAFFOLDED_NGS_utg25383|quiver|pilon	13214	.	A	G	1237.77	PASS	AC=1;AF=0.500;AN=2;BaseQRankSum=0.500;ClippingRankSum=-0.254;DP=306;FS=2.785;MLEAC=1;MLEAF=0.500;MQ=60.00;MQRankSum=0.457;QD=4.04;ReadPosRankSum=2.373;SOR=0.925	GT:AD:DP:GQ:PL	0/1:259,47:306:99:1266,0,10400
NOT_SCAFFOLDED_NGS_utg25383|quiver|pilon	13286	.	G	A	648.77	PASS	AC=1;AF=0.500;AN=2;BaseQRankSum=2.589;ClippingRankSum=-0.668;DP=251;FS=2.342;MLEAC=1;MLEAF=0.500;MQ=60.00;MQRankSum=0.252;QD=2.58;ReadPosRankSum=-0.250;SOR=0.924	GT:AD:DP:GQ:PL	0/1:215,35:250:99:677,0,7466
NOT_SCAFFOLDED_NGS_utg25383|quiver|pilon	13343	.	C	A	2816.77	PASS	AC=1;AF=0.500;AN=2;BaseQRankSum=0.267;ClippingRankSum=1.089;DP=269;FS=0.988;MLEAC=1;MLEAF=0.500;MQ=60.00;MQRankSum=0.349;QD=10.47;ReadPosRankSum=0.324;SOR=0.606	GT:AD:DP:GQ:PL	0/1:175,93:268:99:2845,0,6358
NOT_SCAFFOLDED_NGS_utg25383|quiver|pilon	13358	.	T	C	1301.77	PASS	AC=1;AF=0.500;AN=2;BaseQRankSum=1.374;ClippingRankSum=-0.359;DP=284;FS=0.000;MLEAC=1;MLEAF=0.500;MQ=60.00;MQRankSum=0.802;QD=4.58;ReadPosRankSum=0.081;SOR=0.726	GT:AD:DP:GQ:PL	0/1:228,56:284:99:1330,0,8548
NOT_SCAFFOLDED_NGS_utg25383|quiver|pilon	13387	.	C	A	1509.77	PASS	AC=1;AF=0.500;AN=2;BaseQRankSum=0.472;ClippingRankSum=-1.108;DP=303;FS=6.977;MLEAC=1;MLEAF=0.500;MQ=60.00;MQRankSum=-0.443;QD=4.98;ReadPosRankSum=2.407;SOR=1.165	GT:AD:DP:GQ:PL	0/1:236,65:301:99:1538,0,7916
NOT_SCAFFOLDED_NGS_utg25383|quiver|pilon	13496	.	G	A	1565.77	PASS	AC=1;AF=0.500;AN=2;BaseQRankSum=-0.694;ClippingRankSum=0.325;DP=359;FS=1.023;MLEAC=1;MLEAF=0.500;MQ=60.00;MQRankSum=0.228;QD=4.36;ReadPosRankSum=1.477;SOR=0.718	GT:AD:DP:GQ:PL	0/1:287,70:357:99:1594,0,9842
NOT_SCAFFOLDED_NGS_utg25383|quiver|pilon	13541	.	G	A	4046.77	PASS	AC=1;AF=0.500;AN=2;BaseQRankSum=1.298;ClippingRankSum=0.232;DP=347;FS=3.622;MLEAC=1;MLEAF=0.500;MQ=60.00;MQRankSum=-2.712;QD=11.66;ReadPosRankSum=1.496;SOR=0.565	GT:AD:DP:GQ:PL	0/1:224,123:347:99:4075,0,7331
NOT_SCAFFOLDED_NGS_utg25383|quiver|pilon	13550	.	CACA	C	1648.73	PASS	AC=1;AF=0.500;AN=2;BaseQRankSum=2.421;ClippingRankSum=0.151;DP=365;FS=1.087;MLEAC=1;MLEAF=0.500;MQ=60.00;MQRankSum=1.843;QD=4.52;ReadPosRankSum=2.476;SOR=0.591	GT:AD:DP:GQ:PL	0/1:299,61:360:99:1686,0,12593
NOT_SCAFFOLDED_NGS_utg25383|quiver|pilon	13568	.	C	T	1557.77	SnpCluster	AC=1;AF=0.500;AN=2;BaseQRankSum=0.491;ClippingRankSum=1.096;DP=351;FS=1.104;MLEAC=1;MLEAF=0.500;MQ=60.00;MQRankSum=-0.359;QD=4.44;ReadPosRankSum=2.186;SOR=0.743	GT:AD:DP:GQ:PL	0/1:293,58:351:99:1586,0,12805
NOT_SCAFFOLDED_NGS_utg25383|quiver|pilon	13569	.	G	A	1023.77	SnpCluster	AC=1;AF=0.500;AN=2;BaseQRankSum=-0.688;ClippingRankSum=-0.469;DP=350;FS=3.285;MLEAC=1;MLEAF=0.500;MQ=60.00;MQRankSum=2.645;QD=2.93;ReadPosRankSum=0.777;SOR=0.818	GT:AD:DP:GQ:PL	0/1:293,57:350:99:1052,0,10363
NOT_SCAFFOLDED_NGS_utg25383|quiver|pilon	13570	.	A	G	1310.77	SnpCluster	AC=1;AF=0.500;AN=2;BaseQRankSum=2.470;ClippingRankSum=-0.667;DP=355;FS=2.550;MLEAC=1;MLEAF=0.500;MQ=60.00;MQRankSum=1.448;QD=3.69;ReadPosRankSum=2.900;SOR=0.808	GT:AD:DP:GQ:PL	0/1:301,54:355:99:1339,0,12662
NOT_SCAFFOLDED_NGS_utg25383|quiver|pilon	13708	.	C	A	3251.77	PASS	AC=1;AF=0.500;AN=2;BaseQRankSum=0.001;ClippingRankSum=-0.077;DP=333;FS=4.519;MLEAC=1;MLEAF=0.500;MQ=60.00;MQRankSum=-0.808;QD=9.77;ReadPosRankSum=3.260;SOR=0.699	GT:AD:DP:GQ:PL	0/1:220,112:332:99:3280,0,8163
NOT_SCAFFOLDED_NGS_utg25383|quiver|pilon	13720	.	C	G	187.77	LowQD	AC=1;AF=0.500;AN=2;BaseQRankSum=2.725;ClippingRankSum=0.180;DP=332;FS=0.000;MLEAC=1;MLEAF=0.500;MQ=60.00;MQRankSum=-1.091;QD=0.57;ReadPosRankSum=1.113;SOR=0.662	GT:AD:DP:GQ:PL	0/1:300,31:331:99:216,0,13078
NOT_SCAFFOLDED_NGS_utg25383|quiver|pilon	13725	.	G	A	3852.77	PASS	AC=1;AF=0.500;AN=2;BaseQRankSum=4.165;ClippingRankSum=-0.643;DP=321;FS=0.886;MLEAC=1;MLEAF=0.500;MQ=60.00;MQRankSum=0.491;QD=12.00;ReadPosRankSum=1.626;SOR=0.757	GT:AD:DP:GQ:PL	0/1:202,116:318:99:3881,0,7469
NOT_SCAFFOLDED_NGS_utg25383|quiver|pilon	13774	.	G	A	2576.77	PASS	AC=1;AF=0.500;AN=2;BaseQRankSum=-0.362;ClippingRankSum=-3.067;DP=386;FS=3.106;MLEAC=1;MLEAF=0.500;MQ=60.00;MQRankSum=-0.523;QD=6.68;ReadPosRankSum=2.827;SOR=0.530	GT:AD:DP:GQ:PL	0/1:282,104:386:99:2605,0,9595
NOT_SCAFFOLDED_NGS_utg25383|quiver|pilon	13974	.	C	A	4058.77	PASS	AC=1;AF=0.500;AN=2;BaseQRankSum=1.816;ClippingRankSum=1.017;DP=370;FS=4.887;MLEAC=1;MLEAF=0.500;MQ=59.92;MQRankSum=-0.918;QD=10.97;ReadPosRankSum=3.861;SOR=0.493	GT:AD:DP:GQ:PL	0/1:235,134:369:99:4087,0,8052
NOT_SCAFFOLDED_NGS_utg25383|quiver|pilon	13987	.	C	T	1708.77	PASS	AC=1;AF=0.500;AN=2;BaseQRankSum=0.237;ClippingRankSum=0.793;DP=392;FS=6.058;MLEAC=1;MLEAF=0.500;MQ=59.93;MQRankSum=1.196;QD=4.36;ReadPosRankSum=1.130;SOR=0.438	GT:AD:DP:GQ:PL	0/1:315,76:391:99:1737,0,11697
NOT_SCAFFOLDED_NGS_utg25383|quiver|pilon	14053	.	T	A	5065.77	PASS	AC=1;AF=0.500;AN=2;BaseQRankSum=3.124;ClippingRankSum=-0.171;DP=412;FS=0.528;MLEAC=1;MLEAF=0.500;MQ=60.00;MQRankSum=-0.063;QD=12.30;ReadPosRankSum=2.961;SOR=0.645	GT:AD:DP:GQ:PL	0/1:245,166:411:99:5094,0,8033
NOT_SCAFFOLDED_NGS_utg25383|quiver|pilon	14085	.	G	T	1594.77	PASS	AC=1;AF=0.500;AN=2;BaseQRankSum=0.080;ClippingRankSum=-1.146;DP=418;FS=0.000;MLEAC=1;MLEAF=0.500;MQ=60.00;MQRankSum=0.187;QD=3.82;ReadPosRankSum=0.755;SOR=0.689	GT:AD:DP:GQ:PL	0/1:342,75:417:99:1623,0,13266
NOT_SCAFFOLDED_NGS_utg25383|quiver|pilon	14112	.	A	G	4530.77	PASS	AC=1;AF=0.500;AN=2;BaseQRankSum=1.584;ClippingRankSum=1.998;DP=370;FS=0.000;MLEAC=1;MLEAF=0.500;MQ=60.00;MQRankSum=0.674;QD=12.25;ReadPosRankSum=0.087;SOR=0.672	GT:AD:DP:GQ:PL	0/1:223,147:370:99:4559,0,8075
NOT_SCAFFOLDED_NGS_utg25383|quiver|pilon	14141	.	G	A	1601.77	PASS	AC=1;AF=0.500;AN=2;BaseQRankSum=0.850;ClippingRankSum=-0.102;DP=374;FS=0.000;MLEAC=1;MLEAF=0.500;MQ=60.00;MQRankSum=-0.321;QD=4.28;ReadPosRankSum=0.017;SOR=0.717	GT:AD:DP:GQ:PL	0/1:303,71:374:99:1630,0,11208
NOT_SCAFFOLDED_NGS_utg25383|quiver|pilon	14194	.	C	G	1837.77	PASS	AC=1;AF=0.500;AN=2;BaseQRankSum=-0.252;ClippingRankSum=-0.245;DP=441;FS=0.000;MLEAC=1;MLEAF=0.500;MQ=59.99;MQRankSum=-1.077;QD=4.17;ReadPosRankSum=2.119;SOR=0.744	GT:AD:DP:GQ:PL	0/1:356,83:439:99:1866,0,10269
NOT_SCAFFOLDED_NGS_utg25383|quiver|pilon	14278	.	C	G	1490.77	PASS	AC=1;AF=0.500;AN=2;BaseQRankSum=1.059;ClippingRankSum=-0.123;DP=546;FS=0.732;MLEAC=1;MLEAF=0.500;MQ=59.99;MQRankSum=0.814;QD=2.73;ReadPosRankSum=2.286;SOR=0.637	GT:AD:DP:GQ:PL	0/1:460,84:544:99:1519,0,15931
NOT_SCAFFOLDED_NGS_utg25383|quiver|pilon	14309	.	G	A	2981.77	PASS	AC=1;AF=0.500;AN=2;BaseQRankSum=-1.511;ClippingRankSum=0.014;DP=535;FS=0.674;MLEAC=1;MLEAF=0.500;MQ=60.00;MQRankSum=0.886;QD=5.57;ReadPosRankSum=0.764;SOR=0.586	GT:AD:DP:GQ:PL	0/1:431,104:535:99:3010,0,17825
NOT_SCAFFOLDED_NGS_utg25383|quiver|pilon	14325	.	G	C	3029.77	PASS	AC=1;AF=0.500;AN=2;BaseQRankSum=-0.270;ClippingRankSum=0.043;DP=536;FS=3.219;MLEAC=1;MLEAF=0.500;MQ=60.00;MQRankSum=0.056;QD=5.65;ReadPosRankSum=0.744;SOR=0.967	GT:AD:DP:GQ:PL	0/1:431,104:535:99:3058,0,17771
NOT_SCAFFOLDED_NGS_utg25383|quiver|pilon	14337	.	G	A	1580.77	PASS	AC=1;AF=0.500;AN=2;BaseQRankSum=1.670;ClippingRankSum=-0.308;DP=512;FS=1.649;MLEAC=1;MLEAF=0.500;MQ=60.00;MQRankSum=0.426;QD=3.09;ReadPosRankSum=-1.947;SOR=0.629	GT:AD:DP:GQ:PL	0/1:440,71:511:99:1609,0,17793
NOT_SCAFFOLDED_NGS_utg25383|quiver|pilon	14370	.	G	T	1468.77	PASS	AC=1;AF=0.500;AN=2;BaseQRankSum=0.812;ClippingRankSum=0.923;DP=482;FS=0.778;MLEAC=1;MLEAF=0.500;MQ=59.90;MQRankSum=-0.408;QD=3.05;ReadPosRankSum=2.447;SOR=0.746	GT:AD:DP:GQ:PL	0/1:416,65:481:99:1497,0,16608
NOT_SCAFFOLDED_NGS_utg25383|quiver|pilon	14416	.	A	T	761.77	PASS	AC=1;AF=0.500;AN=2;BaseQRankSum=1.090;ClippingRankSum=-1.304;DP=461;FS=0.000;MLEAC=1;MLEAF=0.500;MQ=59.75;MQRankSum=-0.536;QD=1.65;ReadPosRankSum=3.286;SOR=0.683	GT:AD:DP:GQ:PL	0/1:410,50:460:99:790,0,17199
NOT_SCAFFOLDED_NGS_utg25383|quiver|pilon	14424	.	T	C	743.77	PASS	AC=1;AF=0.500;AN=2;BaseQRankSum=0.956;ClippingRankSum=-0.535;DP=471;FS=0.000;MLEAC=1;MLEAF=0.500;MQ=59.76;MQRankSum=-1.363;QD=1.58;ReadPosRankSum=1.187;SOR=0.738	GT:AD:DP:GQ:PL	0/1:421,50:471:99:772,0,17403
NOT_SCAFFOLDED_NGS_utg25383|quiver|pilon	14467	.	A	C	1500.77	PASS	AC=1;AF=0.500;AN=2;BaseQRankSum=1.524;ClippingRankSum=-0.507;DP=491;FS=0.724;MLEAC=1;MLEAF=0.500;MQ=59.78;MQRankSum=-0.459;QD=3.06;ReadPosRankSum=1.002;SOR=0.602	GT:AD:DP:GQ:PL	0/1:412,78:490:99:1529,0,14639
NOT_SCAFFOLDED_NGS_utg25383|quiver|pilon	14489	.	C	T	2017.77	PASS	AC=1;AF=0.500;AN=2;BaseQRankSum=1.075;ClippingRankSum=0.754;DP=486;FS=0.670;MLEAC=1;MLEAF=0.500;MQ=59.95;MQRankSum=-0.157;QD=4.15;ReadPosRankSum=-0.078;SOR=0.759	GT:AD:DP:GQ:PL	0/1:393,90:483:99:2046,0,13501
NOT_SCAFFOLDED_NGS_utg25383|quiver|pilon	14728	.	C	T	1585.77	SnpCluster	AC=1;AF=0.500;AN=2;BaseQRankSum=0.309;ClippingRankSum=0.853;DP=342;FS=6.563;MLEAC=1;MLEAF=0.500;MQ=60.00;MQRankSum=0.524;QD=4.64;ReadPosRankSum=-0.257;SOR=0.407	GT:AD:DP:GQ:PL	0/1:270,69:339:99:1614,0,9615
NOT_SCAFFOLDED_NGS_utg25383|quiver|pilon	14733	.	A	G	1099.77	SnpCluster	AC=1;AF=0.500;AN=2;BaseQRankSum=0.274;ClippingRankSum=-0.047;DP=329;FS=1.254;MLEAC=1;MLEAF=0.500;MQ=60.00;MQRankSum=1.062;QD=3.34;ReadPosRankSum=3.525;SOR=0.836	GT:AD:DP:GQ:PL	0/1:279,47:326:99:1128,0,12011
NOT_SCAFFOLDED_NGS_utg25383|quiver|pilon	14737	.	A	C	1078.77	SnpCluster	AC=1;AF=0.500;AN=2;BaseQRankSum=0.933;ClippingRankSum=0.422;DP=332;FS=1.965;MLEAC=1;MLEAF=0.500;MQ=60.00;MQRankSum=2.802;QD=3.25;ReadPosRankSum=3.890;SOR=0.848	GT:AD:DP:GQ:PL	0/1:282,47:329:99:1107,0,12245
NOT_SCAFFOLDED_NGS_utg25383|quiver|pilon	14784	.	T	C	855.77	PASS	AC=1;AF=0.500;AN=2;BaseQRankSum=1.334;ClippingRankSum=-0.175;DP=314;FS=1.976;MLEAC=1;MLEAF=0.500;MQ=60.00;MQRankSum=-1.601;QD=2.73;ReadPosRankSum=0.452;SOR=0.900	GT:AD:DP:GQ:PL	0/1:263,47:310:99:884,0,8952
NOT_SCAFFOLDED_NGS_utg25383|quiver|pilon	14789	.	A	C	1369.77	PASS	AC=1;AF=0.500;AN=2;BaseQRankSum=0.048;ClippingRankSum=1.524;DP=314;FS=4.976;MLEAC=1;MLEAF=0.500;MQ=60.00;MQRankSum=-0.795;QD=4.36;ReadPosRankSum=3.107;SOR=0.754	GT:AD:DP:GQ:PL	0/1:250,61:311:99:1398,0,8743
NOT_SCAFFOLDED_NGS_utg25383|quiver|pilon	14908	.	G	C	3250.77	PASS	AC=1;AF=0.500;AN=2;BaseQRankSum=2.672;ClippingRankSum=0.775;DP=310;FS=0.915;MLEAC=1;MLEAF=0.500;MQ=60.00;MQRankSum=0.536;QD=10.49;ReadPosRankSum=1.572;SOR=0.760	GT:AD:DP:GQ:PL	0/1:204,106:310:99:3279,0,6714
NOT_SCAFFOLDED_NGS_utg25383|quiver|pilon	14982	.	C	T	4791.77	PASS	AC=1;AF=0.500;AN=2;BaseQRankSum=2.311;ClippingRankSum=-0.687;DP=404;FS=2.516;MLEAC=1;MLEAF=0.500;MQ=60.19;MQRankSum=0.398;QD=11.86;ReadPosRankSum=4.772;SOR=0.894	GT:AD:DP:GQ:PL	0/1:247,157:404:99:4820,0,7763
NOT_SCAFFOLDED_NGS_utg25383|quiver|pilon	15018	.	A	G	2089.77	PASS	AC=1;AF=0.500;AN=2;BaseQRankSum=0.867;ClippingRankSum=3.411;DP=436;FS=4.230;MLEAC=1;MLEAF=0.500;MQ=60.17;MQRankSum=-2.509;QD=4.79;ReadPosRankSum=-0.635;SOR=0.990	GT:AD:DP:GQ:PL	0/1:346,89:435:99:2118,0,11415
NOT_SCAFFOLDED_NGS_utg25383|quiver|pilon	15138	.	G	A	5505.77	PASS	AC=1;AF=0.500;AN=2;BaseQRankSum=2.939;ClippingRankSum=-0.656;DP=416;FS=1.108;MLEAC=1;MLEAF=0.500;MQ=59.97;MQRankSum=0.294;QD=13.24;ReadPosRankSum=4.146;SOR=0.617	GT:AD:DP:GQ:PL	0/1:239,176:415:99:5534,0,7447
NOT_SCAFFOLDED_NGS_utg25383|quiver|pilon	15199	.	G	T	819.77	PASS	AC=1;AF=0.500;AN=2;BaseQRankSum=0.623;ClippingRankSum=-0.575;DP=404;FS=0.000;MLEAC=1;MLEAF=0.500;MQ=59.77;MQRankSum=0.470;QD=2.03;ReadPosRankSum=1.799;SOR=0.710	GT:AD:DP:GQ:PL	0/1:358,46:404:99:848,0,14894
NOT_SCAFFOLDED_NGS_utg25383|quiver|pilon	15200	.	G	T	819.77	PASS	AC=1;AF=0.500;AN=2;BaseQRankSum=1.807;ClippingRankSum=0.843;DP=401;FS=0.000;MLEAC=1;MLEAF=0.500;MQ=59.76;MQRankSum=0.021;QD=2.04;ReadPosRankSum=1.831;SOR=0.704	GT:AD:DP:GQ:PL	0/1:355,46:401:99:848,0,14894
NOT_SCAFFOLDED_NGS_utg25383|quiver|pilon	15269	.	T	C	1755.77	PASS	AC=1;AF=0.500;AN=2;BaseQRankSum=-2.312;ClippingRankSum=0.006;DP=430;FS=4.108;MLEAC=1;MLEAF=0.500;MQ=60.00;MQRankSum=0.321;QD=4.08;ReadPosRankSum=1.236;SOR=0.787	GT:AD:DP:GQ:PL	0/1:336,92:428:99:1784,0,11272
NOT_SCAFFOLDED_NGS_utg25383|quiver|pilon	15286	.	G	A	1270.77	PASS	AC=1;AF=0.500;AN=2;BaseQRankSum=0.581;ClippingRankSum=0.180;DP=423;FS=0.000;MLEAC=1;MLEAF=0.500;MQ=60.00;MQRankSum=1.765;QD=3.00;ReadPosRankSum=1.352;SOR=0.693	GT:AD:DP:GQ:PL	0/1:355,66:421:99:1299,0,12443
NOT_SCAFFOLDED_NGS_utg25383|quiver|pilon	15454	.	A	T	2570.77	PASS	AC=1;AF=0.500;AN=2;BaseQRankSum=1.394;ClippingRankSum=0.034;DP=261;FS=9.356;MLEAC=1;MLEAF=0.500;MQ=60.00;MQRankSum=-0.051;QD=9.85;ReadPosRankSum=1.142;SOR=0.499	GT:AD:DP:GQ:PL	0/1:174,87:261:99:2599,0,6131
NOT_SCAFFOLDED_NGS_utg25383|quiver|pilon	15462	.	CCA	C	1319.73	PASS	AC=1;AF=0.500;AN=2;BaseQRankSum=0.547;ClippingRankSum=-1.491;DP=290;FS=0.583;MLEAC=1;MLEAF=0.500;MQ=60.00;MQRankSum=0.518;QD=4.55;ReadPosRankSum=1.033;SOR=0.759	GT:AD:DP:GQ:PL	0/1:232,49:281:99:1357,0,9519
NOT_SCAFFOLDED_NGS_utg25383|quiver|pilon	15512	.	G	A	3340.77	PASS	AC=1;AF=0.500;AN=2;BaseQRankSum=1.293;ClippingRankSum=0.139;DP=353;FS=1.414;MLEAC=1;MLEAF=0.500;MQ=60.00;MQRankSum=-0.066;QD=9.46;ReadPosRankSum=2.054;SOR=0.783	GT:AD:DP:GQ:PL	0/1:238,112:350:99:3369,0,7982
NOT_SCAFFOLDED_NGS_utg25383|quiver|pilon	15622	.	C	T	1714.77	PASS	AC=1;AF=0.500;AN=2;BaseQRankSum=1.903;ClippingRankSum=-0.377;DP=583;FS=1.569;MLEAC=1;MLEAF=0.500;MQ=59.93;MQRankSum=0.278;QD=2.94;ReadPosRankSum=2.738;SOR=0.646	GT:AD:DP:GQ:PL	0/1:490,91:581:99:1743,0,16367
NOT_SCAFFOLDED_NGS_utg25383|quiver|pilon	15710	.	G	A	1512.77	PASS	AC=1;AF=0.500;AN=2;BaseQRankSum=0.414;ClippingRankSum=-0.138;DP=531;FS=1.569;MLEAC=1;MLEAF=0.500;MQ=59.92;MQRankSum=-0.312;QD=2.85;ReadPosRankSum=1.844;SOR=0.571	GT:AD:DP:GQ:PL	0/1:445,85:530:99:1541,0,14658
NOT_SCAFFOLDED_NGS_utg25383|quiver|pilon	15738	.	C	G	1775.77	PASS	AC=1;AF=0.500;AN=2;BaseQRankSum=0.655;ClippingRankSum=-1.567;DP=447;FS=6.031;MLEAC=1;MLEAF=0.500;MQ=59.91;MQRankSum=-0.003;QD=3.97;ReadPosRankSum=1.666;SOR=1.226	GT:AD:DP:GQ:PL	0/1:367,79:446:99:1804,0,13589
NOT_SCAFFOLDED_NGS_utg25383|quiver|pilon	15756	.	C	T	4655.77	PASS	AC=1;AF=0.500;AN=2;BaseQRankSum=-0.666;ClippingRankSum=1.584;DP=415;FS=0.000;MLEAC=1;MLEAF=0.500;MQ=60.00;MQRankSum=-0.901;QD=11.22;ReadPosRankSum=0.995;SOR=0.725	GT:AD:DP:GQ:PL	0/1:258,156:414:99:4684,0,9110
NOT_SCAFFOLDED_NGS_utg25383|quiver|pilon	15809	.	C	T	3610.77	PASS	AC=1;AF=0.500;AN=2;BaseQRankSum=2.556;ClippingRankSum=0.981;DP=333;FS=8.694;MLEAC=1;MLEAF=0.500;MQ=60.00;MQRankSum=-1.124;QD=10.84;ReadPosRankSum=2.799;SOR=0.634	GT:AD:DP:GQ:PL	0/1:216,117:333:99:3639,0,7481
NOT_SCAFFOLDED_NGS_utg25383|quiver|pilon	15810	.	A	G	1392.77	PASS	AC=1;AF=0.500;AN=2;BaseQRankSum=2.022;ClippingRankSum=-0.441;DP=329;FS=1.093;MLEAC=1;MLEAF=0.500;MQ=60.00;MQRankSum=1.298;QD=4.23;ReadPosRankSum=0.190;SOR=0.800	GT:AD:DP:GQ:PL	0/1:266,62:328:99:1421,0,9714
NOT_SCAFFOLDED_NGS_utg25383|quiver|pilon	15848	.	G	A	934.77	PASS	AC=1;AF=0.500;AN=2;BaseQRankSum=1.135;ClippingRankSum=-0.098;DP=322;FS=0.000;MLEAC=1;MLEAF=0.500;MQ=60.00;MQRankSum=-0.654;QD=2.90;ReadPosRankSum=1.071;SOR=0.669	GT:AD:DP:GQ:PL	0/1:271,51:322:99:963,0,8804
NOT_SCAFFOLDED_NGS_utg25383|quiver|pilon	15933	.	A	C	1524.77	PASS	AC=1;AF=0.500;AN=2;BaseQRankSum=1.552;ClippingRankSum=-0.060;DP=278;FS=2.669;MLEAC=1;MLEAF=0.500;MQ=59.63;MQRankSum=-2.637;QD=5.48;ReadPosRankSum=0.483;SOR=0.664	GT:AD:DP:GQ:PL	0/1:226,52:278:99:1553,0,9280
NOT_SCAFFOLDED_NGS_utg25383|quiver|pilon	15941	.	G	A	1605.77	PASS	AC=1;AF=0.500;AN=2;BaseQRankSum=0.543;ClippingRankSum=-1.348;DP=259;FS=6.752;MLEAC=1;MLEAF=0.500;MQ=59.61;MQRankSum=-1.909;QD=6.20;ReadPosRankSum=0.365;SOR=0.994	GT:AD:DP:GQ:PL	0/1:209,50:259:99:1634,0,9123
NOT_SCAFFOLDED_NGS_utg25383|quiver|pilon	15958	.	C	A	1643.77	PASS	AC=1;AF=0.500;AN=2;BaseQRankSum=0.552;ClippingRankSum=0.417;DP=248;FS=5.481;MLEAC=1;MLEAF=0.500;MQ=59.58;MQRankSum=-1.327;QD=6.63;ReadPosRankSum=0.584;SOR=1.091	GT:AD:DP:GQ:PL	0/1:194,54:248:99:1672,0,7898
NOT_SCAFFOLDED_NGS_utg25383|quiver|pilon	16006	.	C	A	1289.77	PASS	AC=1;AF=0.500;AN=2;BaseQRankSum=1.419;ClippingRankSum=-0.598;DP=274;FS=4.354;MLEAC=1;MLEAF=0.500;MQ=58.25;MQRankSum=0.999;QD=4.71;ReadPosRankSum=-0.192;SOR=0.571	GT:AD:DP:GQ:PL	0/1:218,56:274:99:1318,0,7813
NOT_SCAFFOLDED_NGS_utg25383|quiver|pilon	16021	.	G	T	2125.77	PASS	AC=1;AF=0.500;AN=2;BaseQRankSum=-0.968;ClippingRankSum=0.416;DP=280;FS=0.482;MLEAC=1;MLEAF=0.500;MQ=56.09;MQRankSum=-0.446;QD=7.59;ReadPosRankSum=0.385;SOR=0.642	GT:AD:DP:GQ:PL	0/1:196,82:278:99:2154,0,6956
NOT_SCAFFOLDED_NGS_utg25383|quiver|pilon	16116	.	G	T	1946.77	PASS	AC=1;AF=0.500;AN=2;BaseQRankSum=1.013;ClippingRankSum=1.485;DP=443;FS=6.826;MLEAC=1;MLEAF=0.500;MQ=53.52;MQRankSum=-1.488;QD=4.39;ReadPosRankSum=4.173;SOR=0.421	GT:AD:DP:GQ:PL	0/1:354,88:442:99:1975,0,11537
NOT_SCAFFOLDED_NGS_utg25383|quiver|pilon	16178	.	T	C	2083.77	PASS	AC=1;AF=0.500;AN=2;BaseQRankSum=3.752;ClippingRankSum=0.300;DP=477;FS=2.320;MLEAC=1;MLEAF=0.500;MQ=58.26;MQRankSum=1.570;QD=4.37;ReadPosRankSum=1.359;SOR=0.772	GT:AD:DP:GQ:PL	0/1:386,90:476:99:2112,0,14514
NOT_SCAFFOLDED_NGS_utg25383|quiver|pilon	16201	.	G	A	5988.77	PASS	AC=1;AF=0.500;AN=2;BaseQRankSum=0.433;ClippingRankSum=-1.846;DP=470;FS=10.795;MLEAC=1;MLEAF=0.500;MQ=58.62;MQRankSum=2.175;QD=12.74;ReadPosRankSum=1.582;SOR=0.601	GT:AD:DP:GQ:PL	0/1:270,199:469:99:6017,0,9095
NOT_SCAFFOLDED_NGS_utg25383|quiver|pilon	16256	.	C	A	1179.77	PASS	AC=1;AF=0.500;AN=2;BaseQRankSum=4.541;ClippingRankSum=0.277;DP=408;FS=2.691;MLEAC=1;MLEAF=0.500;MQ=59.58;MQRankSum=0.339;QD=2.89;ReadPosRankSum=0.167;SOR=0.953	GT:AD:DP:GQ:PL	0/1:349,59:408:99:1208,0,13021
NOT_SCAFFOLDED_NGS_utg25383|quiver|pilon	16259	.	A	C	186.77	LowQD	AC=1;AF=0.500;AN=2;BaseQRankSum=1.196;ClippingRankSum=-0.337;DP=405;FS=0.976;MLEAC=1;MLEAF=0.500;MQ=59.62;MQRankSum=1.621;QD=0.46;ReadPosRankSum=1.081;SOR=0.535	GT:AD:DP:GQ:PL	0/1:368,37:405:99:215,0,14337
NOT_SCAFFOLDED_NGS_utg25383|quiver|pilon	16275	.	A	T	5704.77	PASS	AC=1;AF=0.500;AN=2;BaseQRankSum=-2.344;ClippingRankSum=-0.018;DP=384;FS=0.000;MLEAC=1;MLEAF=0.500;MQ=59.68;MQRankSum=0.304;QD=14.86;ReadPosRankSum=1.586;SOR=0.710	GT:AD:DP:GQ:PL	0/1:193,190:383:99:5733,0,6958
NOT_SCAFFOLDED_NGS_utg25383|quiver|pilon	16294	.	A	C	2491.77	PASS	AC=1;AF=0.500;AN=2;BaseQRankSum=4.282;ClippingRankSum=1.489;DP=358;FS=9.601;MLEAC=1;MLEAF=0.500;MQ=59.84;MQRankSum=-0.027;QD=6.96;ReadPosRankSum=2.752;SOR=0.600	GT:AD:DP:GQ:PL	0/1:270,87:357:99:2520,0,10497
NOT_SCAFFOLDED_NGS_utg25383|quiver|pilon	16371	.	C	T	1426.77	PASS	AC=1;AF=0.500;AN=2;BaseQRankSum=-1.329;ClippingRankSum=0.737;DP=342;FS=0.487;MLEAC=1;MLEAF=0.500;MQ=59.87;MQRankSum=0.224;QD=4.17;ReadPosRankSum=2.199;SOR=0.646	GT:AD:DP:GQ:PL	0/1:269,71:340:99:1455,0,8600
NOT_SCAFFOLDED_NGS_utg25383|quiver|pilon	16407	.	T	G	6254.77	PASS	AC=1;AF=0.500;AN=2;BaseQRankSum=1.803;ClippingRankSum=1.831;DP=331;FS=6.497;MLEAC=1;MLEAF=0.500;MQ=59.77;MQRankSum=0.765;QD=18.90;ReadPosRankSum=1.919;SOR=0.866	GT:AD:DP:GQ:PL	0/1:145,185:330:99:6283,0,4526
NOT_SCAFFOLDED_NGS_utg25383|quiver|pilon	16461	.	T	G	7455.77	PASS	AC=1;AF=0.500;AN=2;BaseQRankSum=1.950;ClippingRankSum=-0.449;DP=293;FS=0.980;MLEAC=1;MLEAF=0.500;MQ=59.90;MQRankSum=-0.322;QD=25.45;ReadPosRankSum=2.818;SOR=0.624	GT:AD:DP:GQ:PL	0/1:90,203:293:99:7484,0,2470
NOT_SCAFFOLDED_NGS_utg25383|quiver|pilon	16463	.	T	C	2064.77	PASS	AC=1;AF=0.500;AN=2;BaseQRankSum=2.926;ClippingRankSum=-0.051;DP=307;FS=7.453;MLEAC=1;MLEAF=0.500;MQ=59.90;MQRankSum=-0.633;QD=6.73;ReadPosRankSum=4.684;SOR=1.187	GT:AD:DP:GQ:PL	0/1:251,56:307:99:2093,0,10365
NOT_SCAFFOLDED_NGS_utg25383|quiver|pilon	16475	.	G	A	2165.77	PASS	AC=1;AF=0.500;AN=2;BaseQRankSum=0.018;ClippingRankSum=0.361;DP=333;FS=5.451;MLEAC=1;MLEAF=0.500;MQ=59.91;MQRankSum=0.255;QD=6.50;ReadPosRankSum=1.496;SOR=1.031	GT:AD:DP:GQ:PL	0/1:259,74:333:99:2194,0,10507
NOT_SCAFFOLDED_NGS_utg25383|quiver|pilon	16509	.	C	A	1926.77	PASS	AC=1;AF=0.500;AN=2;BaseQRankSum=-0.459;ClippingRankSum=0.020;DP=435;FS=1.401;MLEAC=1;MLEAF=0.500;MQ=59.46;MQRankSum=-0.931;QD=4.43;ReadPosRankSum=0.244;SOR=0.573	GT:AD:DP:GQ:PL	0/1:346,88:434:99:1955,0,12074
NOT_SCAFFOLDED_NGS_utg25383|quiver|pilon	16521	.	T	C	1919.77	PASS	AC=1;AF=0.500;AN=2;BaseQRankSum=2.160;ClippingRankSum=-1.357;DP=460;FS=0.749;MLEAC=1;MLEAF=0.500;MQ=59.31;MQRankSum=0.772;QD=4.17;ReadPosRankSum=2.288;SOR=0.793	GT:AD:DP:GQ:PL	0/1:391,68:459:99:1948,0,15932
NOT_SCAFFOLDED_NGS_utg25383|quiver|pilon	16545	.	A	G	2388.77	PASS	AC=1;AF=0.500;AN=2;BaseQRankSum=0.584;ClippingRankSum=0.483;DP=499;FS=1.469;MLEAC=1;MLEAF=0.500;MQ=58.68;MQRankSum=-2.457;QD=4.79;ReadPosRankSum=0.258;SOR=0.576	GT:AD:DP:GQ:PL	0/1:406,92:498:99:2417,0,15898
NOT_SCAFFOLDED_NGS_utg25383|quiver|pilon	16582	.	C	T	2219.77	PASS	AC=1;AF=0.500;AN=2;BaseQRankSum=0.992;ClippingRankSum=-0.472;DP=497;FS=1.429;MLEAC=1;MLEAF=0.500;MQ=55.40;MQRankSum=2.015;QD=4.47;ReadPosRankSum=3.468;SOR=0.868	GT:AD:DP:GQ:PL	0/1:396,101:497:99:2248,0,13436
NOT_SCAFFOLDED_NGS_utg25383|quiver|pilon	17193	.	G	A	144.77	PASS	AC=1;AF=0.500;AN=2;BaseQRankSum=-0.942;ClippingRankSum=0.350;DP=29;FS=0.000;MLEAC=1;MLEAF=0.500;MQ=39.59;MQRankSum=0.135;QD=4.99;ReadPosRankSum=0.027;SOR=0.082	GT:AD:DP:GQ:PL	0/1:23,6:29:99:173,0,911
NOT_SCAFFOLDED_NGS_utg25383|quiver|pilon	17205	.	G	A	311.77	PASS	AC=1;AF=0.500;AN=2;BaseQRankSum=2.760;ClippingRankSum=-1.413;DP=45;FS=0.000;MLEAC=1;MLEAF=0.500;MQ=39.74;MQRankSum=0.568;QD=6.93;ReadPosRankSum=1.730;SOR=0.111	GT:AD:DP:GQ:PL	0/1:34,11:45:99:340,0,1411
NOT_SCAFFOLDED_NGS_utg25383|quiver|pilon	17226	.	G	C	528.77	PASS	AC=1;AF=0.500;AN=2;BaseQRankSum=-0.225;ClippingRankSum=1.307;DP=70;FS=0.000;MLEAC=1;MLEAF=0.500;MQ=39.52;MQRankSum=0.225;QD=7.55;ReadPosRankSum=-0.541;SOR=0.138	GT:AD:DP:GQ:PL	0/1:51,19:70:99:557,0,2084
NOT_SCAFFOLDED_NGS_utg25383|quiver|pilon	17236	.	A	T	1131.77	PASS	AC=1;AF=0.500;AN=2;BaseQRankSum=0.226;ClippingRankSum=0.312;DP=81;FS=0.000;MLEAC=1;MLEAF=0.500;MQ=39.57;MQRankSum=-0.572;QD=13.97;ReadPosRankSum=1.975;SOR=0.393	GT:AD:DP:GQ:PL	0/1:48,33:81:99:1160,0,1847
NOT_SCAFFOLDED_NGS_utg25383|quiver|pilon	17406	.	C	A	1089.77	PASS	AC=1;AF=0.500;AN=2;BaseQRankSum=1.395;ClippingRankSum=0.686;DP=270;FS=17.638;MLEAC=1;MLEAF=0.500;MQ=48.72;MQRankSum=0.204;QD=4.04;ReadPosRankSum=2.149;SOR=1.789	GT:AD:DP:GQ:PL	0/1:219,50:269:99:1118,0,7314
NOT_SCAFFOLDED_NGS_utg25383|quiver|pilon	17465	.	A	C	194.77	LowQD	AC=1;AF=0.500;AN=2;BaseQRankSum=4.102;ClippingRankSum=-0.297;DP=204;FS=54.261;MLEAC=1;MLEAF=0.500;MQ=47.39;MQRankSum=-3.205;QD=0.95;ReadPosRankSum=1.557;SOR=6.091	GT:AD:DP:GQ:PL	0/1:184,20:204:99:223,0,6750
NOT_SCAFFOLDED_NGS_utg25383|quiver|pilon	17477	.	C	G	2200.77	PASS	AC=1;AF=0.500;AN=2;BaseQRankSum=-1.787;ClippingRankSum=-0.305;DP=196;FS=47.077;MLEAC=1;MLEAF=0.500;MQ=49.33;MQRankSum=1.691;QD=11.23;ReadPosRankSum=-0.351;SOR=1.649	GT:AD:DP:GQ:PL	0/1:137,59:196:99:2229,0,5925
NOT_SCAFFOLDED_NGS_utg25383|quiver|pilon	17497	.	G	A	2536.77	PASS	AC=1;AF=0.500;AN=2;BaseQRankSum=-1.664;ClippingRankSum=-0.445;DP=206;FS=33.868;MLEAC=1;MLEAF=0.500;MQ=52.89;MQRankSum=2.088;QD=12.31;ReadPosRankSum=2.074;SOR=1.109	GT:AD:DP:GQ:PL	0/1:132,72:204:99:2565,0,5620
NOT_SCAFFOLDED_NGS_utg25383|quiver|pilon	17748	.	C	A	1418.77	PASS	AC=1;AF=0.500;AN=2;BaseQRankSum=1.822;ClippingRankSum=-0.795;DP=229;FS=35.396;MLEAC=1;MLEAF=0.500;MQ=46.23;MQRankSum=0.723;QD=6.20;ReadPosRankSum=3.136;SOR=2.098	GT:AD:DP:GQ:PL	0/1:175,54:229:99:1447,0,5974
NOT_SCAFFOLDED_NGS_utg25383|quiver|pilon	17811	.	T	C	249.77	LowQD	AC=1;AF=0.500;AN=2;BaseQRankSum=0.323;ClippingRankSum=0.821;DP=229;FS=6.605;MLEAC=1;MLEAF=0.500;MQ=46.00;MQRankSum=-2.182;QD=1.09;ReadPosRankSum=0.431;SOR=1.272	GT:AD:DP:GQ:PL	0/1:202,27:229:99:278,0,6700
NOT_SCAFFOLDED_NGS_utg25383|quiver|pilon	17869	.	A	G	402.77	PASS	AC=1;AF=0.500;AN=2;BaseQRankSum=-0.120;ClippingRankSum=-0.142;DP=255;FS=1.610;MLEAC=1;MLEAF=0.500;MQ=53.88;MQRankSum=-2.971;QD=1.58;ReadPosRankSum=0.981;SOR=0.861	GT:AD:DP:GQ:PL	0/1:228,27:255:99:431,0,9497
NOT_SCAFFOLDED_NGS_utg25383|quiver|pilon	17878	.	A	C	396.77	PASS	AC=1;AF=0.500;AN=2;BaseQRankSum=2.813;ClippingRankSum=-0.641;DP=255;FS=2.654;MLEAC=1;MLEAF=0.500;MQ=53.68;MQRankSum=-2.602;QD=1.56;ReadPosRankSum=3.374;SOR=0.967	GT:AD:DP:GQ:PL	0/1:229,26:255:99:425,0,9541
NOT_SCAFFOLDED_NGS_utg25383|quiver|pilon	17980	.	G	C	238.77	LowQD	AC=1;AF=0.500;AN=2;BaseQRankSum=-0.230;ClippingRankSum=-0.147;DP=247;FS=14.577;MLEAC=1;MLEAF=0.500;MQ=55.25;MQRankSum=-3.604;QD=0.97;ReadPosRankSum=3.990;SOR=2.042	GT:AD:DP:GQ:PL	0/1:216,26:242:99:267,0,7601
NOT_SCAFFOLDED_NGS_utg25383|quiver|pilon	17984	.	T	C	583.77	PASS	AC=1;AF=0.500;AN=2;BaseQRankSum=1.137;ClippingRankSum=-1.151;DP=244;FS=18.292;MLEAC=1;MLEAF=0.500;MQ=55.86;MQRankSum=-5.345;QD=2.39;ReadPosRankSum=-1.204;SOR=1.288	GT:AD:DP:GQ:PL	0/1:206,34:240:99:612,0,6920
NOT_SCAFFOLDED_NGS_utg25383|quiver|pilon	18017	.	G	A	56.77	LowQD	AC=1;AF=0.500;AN=2;BaseQRankSum=2.840;ClippingRankSum=-0.036;DP=264;FS=34.525;MLEAC=1;MLEAF=0.500;MQ=55.20;MQRankSum=-5.291;QD=0.22;ReadPosRankSum=-2.441;SOR=3.903	GT:AD:DP:GQ:PL	0/1:234,14:248:85:85,0,9295
NOT_SCAFFOLDED_NGS_utg25383|quiver|pilon	18062	.	C	T	891.77	PASS	AC=1;AF=0.500;AN=2;BaseQRankSum=1.022;ClippingRankSum=1.738;DP=245;FS=31.303;MLEAC=1;MLEAF=0.500;MQ=54.59;MQRankSum=-4.938;QD=3.64;ReadPosRankSum=4.838;SOR=2.343	GT:AD:DP:GQ:PL	0/1:180,39:219:99:920,0,6917
NOT_SCAFFOLDED_NGS_utg25383|quiver|pilon	18146	.	A	ATGTTACACCACAATGGAGCAC	651.73	PASS	AC=1;AF=0.500;AN=2;BaseQRankSum=1.041;ClippingRankSum=0.368;DP=210;FS=5.673;MLEAC=1;MLEAF=0.500;MQ=58.60;MQRankSum=-0.786;QD=3.10;ReadPosRankSum=-4.184;SOR=1.362	GT:AD:DP:GQ:PL	0/1:154,24:178:99:689,0,5417
NOT_SCAFFOLDED_NGS_utg25383|quiver|pilon	18159	.	A	G	585.77	PASS	AC=1;AF=0.500;AN=2;BaseQRankSum=-2.013;ClippingRankSum=0.000;DP=203;FS=48.815;MLEAC=1;MLEAF=0.500;MQ=56.36;MQRankSum=-3.162;QD=2.89;ReadPosRankSum=-6.481;SOR=3.778	GT:AD:DP:GQ:PL	0/1:143,39:182:99:614,0,5358
NOT_SCAFFOLDED_NGS_utg25383|quiver|pilon	18603	.	AT	A	4820.73	PASS	AC=2;AF=1.00;AN=2;DP=146;FS=0.000;MLEAC=2;MLEAF=1.00;MQ=59.73;QD=33.02;SOR=1.318	GT:AD:DP:GQ:PL	1/1:0,136:136:99:4858,410,0
NOT_SCAFFOLDED_NGS_utg25383|quiver|pilon	19168	.	A	T	849.18	PASS	AC=2;AF=1.00;AN=2;BaseQRankSum=1.065;ClippingRankSum=-0.231;DP=27;FS=2.876;MLEAC=2;MLEAF=1.00;MQ=46.82;MQRankSum=2.268;QD=31.45;ReadPosRankSum=-0.231;SOR=0.211	GT:AD:DP:GQ:PL	1/1:2,25:27:10:877,10,0
NOT_SCAFFOLDED_NGS_utg25383|quiver|pilon	19309	.	A	C	122.77	PASS	AC=1;AF=0.500;AN=2;BaseQRankSum=0.853;ClippingRankSum=0.591;DP=35;FS=23.068;MLEAC=1;MLEAF=0.500;MQ=45.88;MQRankSum=0.416;QD=3.51;ReadPosRankSum=1.991;SOR=3.898	GT:AD:DP:GQ:PL	0/1:29,6:35:99:151,0,1023
NOT_SCAFFOLDED_NGS_utg25383|quiver|pilon	19318	.	G	A	406.77	PASS	AC=1;AF=0.500;AN=2;BaseQRankSum=2.103;ClippingRankSum=-0.365;DP=35;FS=45.278;MLEAC=1;MLEAF=0.500;MQ=43.33;MQRankSum=-0.539;QD=11.62;ReadPosRankSum=2.137;SOR=5.131	GT:AD:DP:GQ:PL	0/1:23,12:35:99:435,0,1208
NOT_SCAFFOLDED_NGS_utg25383|quiver|pilon	19323	.	C	T	444.77	PASS	AC=1;AF=0.500;AN=2;BaseQRankSum=2.624;ClippingRankSum=-0.921;DP=35;FS=45.278;MLEAC=1;MLEAF=0.500;MQ=43.33;MQRankSum=-1.234;QD=12.71;ReadPosRankSum=1.651;SOR=5.131	GT:AD:DP:GQ:PL	0/1:23,12:35:99:473,0,1205
NOT_SCAFFOLDED_NGS_utg25383|quiver|pilon	19339	.	G	A	479.77	PASS	AC=1;AF=0.500;AN=2;BaseQRankSum=2.679;ClippingRankSum=0.102;DP=39;FS=38.634;MLEAC=1;MLEAF=0.500;MQ=42.64;MQRankSum=-0.952;QD=12.30;ReadPosRankSum=-1.830;SOR=3.895	GT:AD:DP:GQ:PL	0/1:25,14:39:99:508,0,1264
NOT_SCAFFOLDED_NGS_utg25383|quiver|pilon	19517	.	A	C	84.77	PASS	AC=1;AF=0.500;AN=2;BaseQRankSum=-0.638;ClippingRankSum=1.405;DP=24;FS=23.201;MLEAC=1;MLEAF=0.500;MQ=39.71;MQRankSum=1.490;QD=3.53;ReadPosRankSum=3.022;SOR=3.221	GT:AD:DP:GQ:PL	0/1:18,4:22:99:113,0,775
NOT_SCAFFOLDED_NGS_utg25383|quiver|pilon	19545	.	C	G	378.77	PASS	AC=1;AF=0.500;AN=2;BaseQRankSum=-0.713;ClippingRankSum=-0.475;DP=34;FS=2.128;MLEAC=1;MLEAF=0.500;MQ=37.27;MQRankSum=1.030;QD=11.14;ReadPosRankSum=-1.272;SOR=0.283	GT:AD:DP:GQ:PL	0/1:7,13:20:99:407,0,274
NOT_SCAFFOLDED_NGS_utg25383|quiver|pilon	19666	.	C	A	969.77	PASS	AC=1;AF=0.500;AN=2;BaseQRankSum=-2.343;ClippingRankSum=-1.429;DP=51;FS=2.755;MLEAC=1;MLEAF=0.500;MQ=50.98;MQRankSum=5.108;QD=19.02;ReadPosRankSum=1.195;SOR=0.658	GT:AD:DP:GQ:PL	0/1:15,31:46:99:998,0,403
NOT_SCAFFOLDED_NGS_utg25383|quiver|pilon	19711	.	G	A	656.77	PASS	AC=1;AF=0.500;AN=2;BaseQRankSum=0.349;ClippingRankSum=-0.475;DP=36;FS=5.077;MLEAC=1;MLEAF=0.500;MQ=41.81;MQRankSum=4.658;QD=18.24;ReadPosRankSum=-2.535;SOR=1.571	GT:AD:DP:GQ:PL	0/1:17,19:36:99:685,0,1019
NOT_SCAFFOLDED_NGS_utg25383|quiver|pilon	19726	.	A	C	633.77	PASS	AC=1;AF=0.500;AN=2;BaseQRankSum=2.600;ClippingRankSum=-0.099;DP=31;FS=28.843;MLEAC=1;MLEAF=0.500;MQ=35.43;MQRankSum=4.069;QD=20.44;ReadPosRankSum=0.417;SOR=5.420	GT:AD:DP:GQ:PL	0/1:17,14:31:99:662,0,1025
NOT_SCAFFOLDED_NGS_utg25383|quiver|pilon	19745	.	G	T	361.77	PASS	AC=1;AF=0.500;AN=2;BaseQRankSum=0.000;ClippingRankSum=-0.353;DP=18;FS=0.000;MLEAC=1;MLEAF=0.500;MQ=35.63;MQRankSum=3.532;QD=20.10;ReadPosRankSum=2.296;SOR=1.781	GT:AD:DP:GQ:PL	0/1:9,9:18:99:390,0,536
NOT_SCAFFOLDED_NGS_utg25383|quiver|pilon	19750	.	C	T	325.77	PASS	AC=1;AF=0.500;AN=2;BaseQRankSum=0.433;ClippingRankSum=0.337;DP=17;FS=0.000;MLEAC=1;MLEAF=0.500;MQ=35.89;MQRankSum=3.416;QD=19.16;ReadPosRankSum=2.550;SOR=0.804	GT:AD:DP:GQ:PL	0/1:8,9:17:99:354,0,380
NOT_SCAFFOLDED_NGS_utg25383|quiver|pilon	21300	.	T	C	646.77	PASS	AC=1;AF=0.500;AN=2;BaseQRankSum=-0.298;ClippingRankSum=0.752;DP=44;FS=44.127;MLEAC=1;MLEAF=0.500;MQ=41.66;MQRankSum=-0.107;QD=14.70;ReadPosRankSum=2.590;SOR=2.777	GT:AD:DP:GQ:PL	0/1:26,18:44:99:675,0,1681
NOT_SCAFFOLDED_NGS_utg25383|quiver|pilon	21303	.	C	A	646.77	PASS	AC=1;AF=0.500;AN=2;BaseQRankSum=-0.452;ClippingRankSum=-0.313;DP=45;FS=41.446;MLEAC=1;MLEAF=0.500;MQ=41.30;MQRankSum=0.151;QD=14.37;ReadPosRankSum=1.286;SOR=2.779	GT:AD:DP:GQ:PL	0/1:27,18:45:99:675,0,1681
NOT_SCAFFOLDED_NGS_utg25383|quiver|pilon	21718	.	A	G	326.78	PASS	AC=2;AF=1.00;AN=2;DP=9;FS=0.000;MLEAC=2;MLEAF=1.00;MQ=40.00;QD=30.68;SOR=4.615	GT:AD:DP:GQ:PL	1/1:0,9:9:27:355,27,0
NOT_SCAFFOLDED_NGS_utg25383|quiver|pilon	22291	.	GA	G	497.73	PASS	AC=2;AF=1.00;AN=2;DP=15;FS=0.000;MLEAC=2;MLEAF=1.00;MQ=29.94;QD=33.18;SOR=1.911	GT:AD:DP:GQ:PL	1/1:0,15:15:45:535,45,0
NOT_SCAFFOLDED_NGS_utg25383|quiver|pilon	22350	.	CT	C	861.73	PASS	AC=2;AF=1.00;AN=2;DP=25;FS=0.000;MLEAC=2;MLEAF=1.00;MQ=27.21;QD=34.47;SOR=0.693	GT:AD:DP:GQ:PL	1/1:0,24:24:72:899,72,0
NOT_SCAFFOLDED_NGS_utg25383|quiver|pilon	22456	.	C	T	129.77	PASS	AC=1;AF=0.500;AN=2;BaseQRankSum=-1.001;ClippingRankSum=-2.161;DP=17;FS=2.884;MLEAC=1;MLEAF=0.500;MQ=37.11;MQRankSum=0.053;QD=7.63;ReadPosRankSum=-0.369;SOR=1.911	GT:AD:DP:GQ:PL	0/1:12,5:17:99:158,0,410
NOT_SCAFFOLDED_NGS_utg25383|quiver|pilon	22671	.	T	C	57.77	LowQD	AC=1;AF=0.500;AN=2;BaseQRankSum=1.053;ClippingRankSum=-0.949;DP=57;FS=16.105;MLEAC=1;MLEAF=0.500;MQ=52.50;MQRankSum=-3.471;QD=1.01;ReadPosRankSum=-0.819;SOR=3.908	GT:AD:DP:GQ:PL	0/1:51,6:57:86:86,0,3621
NOT_SCAFFOLDED_NGS_utg25383|quiver|pilon	22968	.	C	A	2183.77	PASS	AC=2;AF=1.00;AN=2;DP=60;FS=0.000;MLEAC=2;MLEAF=1.00;MQ=50.59;QD=32.64;SOR=1.123	GT:AD:DP:GQ:PL	1/1:0,59:59:99:2212,177,0
NOT_SCAFFOLDED_NGS_utg25383|quiver|pilon	23091	.	C	CA	354.73	PASS	AC=2;AF=1.00;AN=2;DP=11;FS=0.000;MLEAC=2;MLEAF=1.00;MQ=40.00;QD=32.25;SOR=4.977	GT:AD:DP:GQ:PL	1/1:0,11:11:33:392,33,0
NOT_SCAFFOLDED_NGS_utg25383|quiver|pilon	23308	.	T	A	1115.77	PASS	AC=2;AF=1.00;AN=2;BaseQRankSum=0.615;ClippingRankSum=1.398;DP=31;FS=0.000;MLEAC=2;MLEAF=1.00;MQ=43.22;MQRankSum=-0.168;QD=31.92;ReadPosRankSum=0.280;SOR=1.739	GT:AD:DP:GQ:PL	1/1:1,30:31:51:1144,51,0
NOT_SCAFFOLDED_NGS_utg25383|quiver|pilon	23576	.	C	T	703.77	PASS	AC=2;AF=1.00;AN=2;DP=21;FS=0.000;MLEAC=2;MLEAF=1.00;MQ=45.54;QD=33.51;SOR=1.721	GT:AD:DP:GQ:PL	1/1:0,20:20:60:732,60,0
NOT_SCAFFOLDED_NGS_utg25383|quiver|pilon	24753	.	C	CA	399.73	PASS	AC=2;AF=1.00;AN=2;DP=18;FS=0.000;MLEAC=2;MLEAF=1.00;MQ=40.08;QD=22.21;SOR=0.836	GT:AD:DP:GQ:PL	1/1:0,13:13:39:437,39,0
NOT_SCAFFOLDED_NGS_utg25383|quiver|pilon	25377	.	G	A	645.77	PASS	AC=2;AF=1.00;AN=2;DP=16;FS=0.000;MLEAC=2;MLEAF=1.00;MQ=40.00;QD=26.44;SOR=5.670	GT:AD:DP:GQ:PL	1/1:0,16:16:48:674,48,0
NOT_SCAFFOLDED_NGS_utg25383|quiver|pilon	25495	.	A	G	101.28	LowCoverage	AC=2;AF=1.00;AN=2;DP=3;FS=0.000;MLEAC=2;MLEAF=1.00;MQ=40.00;QD=33.76;SOR=2.833	GT:AD:DP:GQ:PL	1/1:0,3:3:9:129,9,0
NOT_SCAFFOLDED_NGS_utg25383|quiver|pilon	26336	.	G	A	505.77	PASS	AC=1;AF=0.500;AN=2;BaseQRankSum=0.956;ClippingRankSum=0.112;DP=43;FS=0.000;MLEAC=1;MLEAF=0.500;MQ=40.05;MQRankSum=-1.329;QD=11.76;ReadPosRankSum=1.702;SOR=0.582	GT:AD:DP:GQ:PL	0/1:26,17:43:99:534,0,866
NOT_SCAFFOLDED_NGS_utg25383|quiver|pilon	26439	.	A	AT	427.73	PASS	AC=1;AF=0.500;AN=2;BaseQRankSum=-1.507;ClippingRankSum=-0.182;DP=35;FS=10.677;MLEAC=1;MLEAF=0.500;MQ=39.89;MQRankSum=1.738;QD=12.22;ReadPosRankSum=0.414;SOR=0.030	GT:AD:DP:GQ:PL	0/1:19,16:35:99:465,0,571
NOT_SCAFFOLDED_NGS_utg25383|quiver|pilon	26497	.	G	T	229.77	PASS	AC=1;AF=0.500;AN=2;BaseQRankSum=0.806;ClippingRankSum=0.583;DP=26;FS=26.499;MLEAC=1;MLEAF=0.500;MQ=39.58;MQRankSum=-1.361;QD=8.84;ReadPosRankSum=-0.250;SOR=4.398	GT:AD:DP:GQ:PL	0/1:18,8:26:99:258,0,693
NOT_SCAFFOLDED_NGS_utg25383|quiver|pilon	27073	.	C	CA	485.73	PASS	AC=2;AF=1.00;AN=2;DP=13;FS=0.000;MLEAC=2;MLEAF=1.00;MQ=37.83;QD=29.74;SOR=5.136	GT:AD:DP:GQ:PL	1/1:0,12:12:36:523,36,0
NOT_SCAFFOLDED_NGS_utg25383|quiver|pilon	27078	.	A	AC	519.73	PASS	AC=2;AF=1.00;AN=2;DP=12;FS=0.000;MLEAC=2;MLEAF=1.00;MQ=36.83;QD=32.95;SOR=5.136	GT:AD:DP:GQ:PL	1/1:0,12:12:39:557,39,0
NOT_SCAFFOLDED_NGS_utg25383|quiver|pilon	30911	.	C	A	911.77	PASS	AC=2;AF=1.00;AN=2;DP=22;FS=0.000;MLEAC=2;MLEAF=1.00;MQ=40.00;QD=30.28;SOR=0.784	GT:AD:DP:GQ:PL	1/1:0,21:21:66:940,66,0
NOT_SCAFFOLDED_NGS_utg25383|quiver|pilon	30919	.	C	T	906.77	PASS	AC=2;AF=1.00;AN=2;DP=22;FS=0.000;MLEAC=2;MLEAF=1.00;MQ=40.01;QD=29.72;SOR=0.990	GT:AD:DP:GQ:PL	1/1:0,21:21:63:935,63,0
NOT_SCAFFOLDED_NGS_utg25383|quiver|pilon	32411	.	T	TA	974.73	PASS	AC=2;AF=1.00;AN=2;DP=25;FS=0.000;MLEAC=2;MLEAF=1.00;MQ=50.99;QD=27.17;SOR=0.963	GT:AD:DP:GQ:PL	1/1:0,23:23:69:1012,69,0
NOT_SCAFFOLDED_NGS_utg25383|quiver|pilon	32426	.	G	GC	962.73	PASS	AC=2;AF=1.00;AN=2;DP=23;FS=0.000;MLEAC=2;MLEAF=1.00;MQ=49.80;QD=37.14;SOR=0.963	GT:AD:DP:GQ:PL	1/1:0,23:23:69:1000,69,0
NOT_SCAFFOLDED_NGS_utg428|quiver|pilon	26251	.	ATG	A	81.74	PASS	AC=1;AF=0.500;AN=2;DP=16;FS=0.000;MLEAC=1;MLEAF=0.500;MQ=60.00;QD=5.11;SOR=1.329	GT:AD:DP:GQ:PL	0/1:2,6:8:48:119,0,48
NOT_SCAFFOLDED_NGS_utg428|quiver|pilon	69531	.	T	TA	30.86	LowQual	AC=1;AF=0.500;AN=2;BaseQRankSum=0.727;ClippingRankSum=0.727;DP=6;FS=0.000;MLEAC=1;MLEAF=0.500;MQ=60.00;MQRankSum=0.727;QD=5.14;ReadPosRankSum=0.727;SOR=0.446	GT:AD:DP:GQ:PL	0/1:1,3:4:2:66,0,2
NOT_SCAFFOLDED_NGS_utg428|quiver|pilon	87561	.	GTTTC	G	188.84	PASS	AC=2;AF=1.00;AN=2;DP=18;FS=0.000;MLEAC=2;MLEAF=1.00;MQ=59.07;QD=10.49;SOR=1.022	GT:AD:DP:GQ:PL	1/1:0,5:5:16:226,16,0
NOT_SCAFFOLDED_NGS_utg428|quiver|pilon	90878	.	G	GAGAGA	97.06	PASS	AC=2;AF=1.00;AN=2;DP=22;FS=0.000;MLEAC=2;MLEAF=1.00;MQ=52.78;QD=4.41;SOR=1.609	GT:AD:DP:GQ:PL	1/1:0,4:4:11:134,11,0
NOT_SCAFFOLDED_NGS_utg428|quiver|pilon	101644	.	CAT	C	90.77	PASS	AC=1;AF=0.500;AN=2;BaseQRankSum=-0.731;ClippingRankSum=0.731;DP=10;FS=0.000;MLEAC=1;MLEAF=0.500;MQ=54.49;MQRankSum=0.731;QD=9.08;ReadPosRankSum=-0.731;SOR=1.981	GT:AD:DP:GQ:PL	0/1:1,4:5:20:128,0,20
NOT_SCAFFOLDED_NGS_utg428|quiver|pilon	110174	.	T	TA	30.84	LowQual	AC=1;AF=0.500;AN=2;BaseQRankSum=0.727;ClippingRankSum=0.727;DP=6;FS=0.000;MLEAC=1;MLEAF=0.500;MQ=60.00;MQRankSum=0.727;QD=5.14;ReadPosRankSum=0.727;SOR=0.446	GT:AD:DP:GQ:PL	0/1:1,3:4:16:68,0,16
NOT_SCAFFOLDED_NGS_utg428|quiver|pilon	124854	.	ATG	A	42.73	LowQual	AC=1;AF=0.500;AN=2;BaseQRankSum=1.754;ClippingRankSum=0.550;DP=17;FS=8.451;MLEAC=1;MLEAF=0.500;MQ=59.94;MQRankSum=-0.550;QD=2.51;ReadPosRankSum=1.380;SOR=3.236	GT:AD:DP:GQ:PL	0/1:3,4:7:59:80,0,59
NOT_SCAFFOLDED_NGS_utg428|quiver|pilon	129924	.	A	T	59.77	PASS	AC=1;AF=0.500;AN=2;BaseQRankSum=0.690;ClippingRankSum=-0.584;DP=18;FS=0.000;MLEAC=1;MLEAF=0.500;MQ=43.47;MQRankSum=-2.283;QD=3.32;ReadPosRankSum=2.071;SOR=0.846	GT:AD:DP:GQ:PL	0/1:14,4:18:88:88,0,502
NOT_SCAFFOLDED_NGS_utg428|quiver|pilon	131286	.	T	C	61.77	PASS	AC=1;AF=0.500;AN=2;BaseQRankSum=1.350;ClippingRankSum=-0.150;DP=19;FS=2.754;MLEAC=1;MLEAF=0.500;MQ=36.77;MQRankSum=-0.650;QD=3.25;ReadPosRankSum=2.250;SOR=1.675	GT:AD:DP:GQ:PL	0/1:15,4:19:90:90,0,411
NOT_SCAFFOLDED_NGS_utg27856|quiver|pilon	42046	.	AAC	A	52.73	PASS	AC=1;AF=0.500;AN=2;BaseQRankSum=-0.789;ClippingRankSum=-0.394;DP=30;FS=0.000;MLEAC=1;MLEAF=0.500;MQ=59.36;MQRankSum=0.197;QD=1.76;ReadPosRankSum=-0.053;SOR=0.934	GT:AD:DP:GQ:PL	0/1:13,5:18:90:90,0,295
NOT_SCAFFOLDED_NGS_utg27856|quiver|pilon	76540	.	A	T	79.77	PASS	AC=1;AF=0.500;AN=2;BaseQRankSum=-3.060;ClippingRankSum=-0.039;DP=24;FS=0.000;MLEAC=1;MLEAF=0.500;MQ=41.40;MQRankSum=-1.278;QD=3.32;ReadPosRankSum=1.356;SOR=0.527	GT:AD:DP:GQ:PL	0/1:20,4:24:99:108,0,1409
NOT_SCAFFOLDED_NGS_utg27856|quiver|pilon	76543	.	A	G	79.77	PASS	AC=1;AF=0.500;AN=2;BaseQRankSum=-3.042;ClippingRankSum=-0.933;DP=23;FS=0.000;MLEAC=1;MLEAF=0.500;MQ=41.46;MQRankSum=-1.744;QD=3.47;ReadPosRankSum=2.068;SOR=0.602	GT:AD:DP:GQ:PL	0/1:19,4:23:99:108,0,1409
NOT_SCAFFOLDED_NGS_utg27856|quiver|pilon	90429	.	G	A	137.90	PASS	AC=2;AF=1.00;AN=2;DP=5;FS=0.000;MLEAC=2;MLEAF=1.00;MQ=29.88;QD=27.58;SOR=3.611	GT:AD:DP:GQ:PL	1/1:0,5:5:15:166,15,0
NOT_SCAFFOLDED_NGS_utg23458|quiver|pilon	54246	.	ATG	A	39.73	LowQD;LowQual	AC=1;AF=0.500;AN=2;BaseQRankSum=0.946;ClippingRankSum=0.723;DP=45;FS=7.309;MLEAC=1;MLEAF=0.500;MQ=60.00;MQRankSum=-1.224;QD=0.88;ReadPosRankSum=0.223;SOR=1.930	GT:AD:DP:GQ:PL	0/1:25,5:30:77:77,0,712
NOT_SCAFFOLDED_NGS_utg23458|quiver|pilon	59401	.	C	T	58.77	PASS	AC=1;AF=0.500;AN=2;BaseQRankSum=1.517;ClippingRankSum=-0.684;DP=8;FS=8.451;MLEAC=1;MLEAF=0.500;MQ=35.29;MQRankSum=0.322;QD=7.35;ReadPosRankSum=1.517;SOR=2.783	GT:AD:DP:GQ:PL	0/1:5,3:8:87:87,0,136
NOT_SCAFFOLDED_NGS_utg30546|quiver|pilon	322	.	C	G	38.77	LowQual	AC=1;AF=0.500;AN=2;BaseQRankSum=0.807;ClippingRankSum=-1.076;DP=16;FS=6.021;MLEAC=1;MLEAF=0.500;MQ=40.74;MQRankSum=-2.287;QD=2.42;ReadPosRankSum=0.807;SOR=2.584	GT:AD:DP:GQ:PL	0/1:13,3:16:67:67,0,423
NOT_SCAFFOLDED_NGS_utg30546|quiver|pilon	333	.	CCCTTGATCT	C	49.73	LowQual	AC=1;AF=0.500;AN=2;BaseQRankSum=-0.404;ClippingRankSum=-1.076;DP=17;FS=2.933;MLEAC=1;MLEAF=0.500;MQ=39.34;MQRankSum=-1.614;QD=2.93;ReadPosRankSum=0.794;SOR=2.093	GT:AD:DP:GQ:PL	0/1:13,3:16:87:87,0,933
NOT_SCAFFOLDED_NGS_utg30546|quiver|pilon	2567	.	G	T	49.77	LowQual	AC=1;AF=0.500;AN=2;BaseQRankSum=0.786;ClippingRankSum=1.047;DP=20;FS=0.000;MLEAC=1;MLEAF=0.500;MQ=35.92;MQRankSum=-2.008;QD=2.49;ReadPosRankSum=-0.262;SOR=1.051	GT:AD:DP:GQ:PL	0/1:15,5:20:78:78,0,485
NOT_SCAFFOLDED_NGS_utg30546|quiver|pilon	20541	.	A	T	340.77	PASS	AC=1;AF=0.500;AN=2;BaseQRankSum=0.346;ClippingRankSum=-0.409;DP=23;FS=3.796;MLEAC=1;MLEAF=0.500;MQ=34.55;MQRankSum=0.535;QD=14.82;ReadPosRankSum=1.417;SOR=1.245	GT:AD:DP:GQ:PL	0/1:9,14:23:99:369,0,204
NOT_SCAFFOLDED_NGS_utg30546|quiver|pilon	27893	.	T	G	127.77	PASS	AC=1;AF=0.500;AN=2;BaseQRankSum=0.922;ClippingRankSum=0.421;DP=8;FS=8.451;MLEAC=1;MLEAF=0.500;MQ=48.57;MQRankSum=0.922;QD=15.97;ReadPosRankSum=0.000;SOR=3.229	GT:AD:DP:GQ:PL	0/1:4,4:8:99:156,0,136
NOT_SCAFFOLDED_NGS_utg30546|quiver|pilon	27907	.	T	A	169.77	PASS	AC=1;AF=0.500;AN=2;BaseQRankSum=0.729;ClippingRankSum=0.876;DP=9;FS=21.004;MLEAC=1;MLEAF=0.500;MQ=45.91;MQRankSum=1.881;QD=18.86;ReadPosRankSum=0.000;SOR=3.585	GT:AD:DP:GQ:PL	0/1:4,5:9:99:198,0,153
NOT_SCAFFOLDED_NGS_utg30546|quiver|pilon	27914	.	T	A	169.77	PASS	AC=1;AF=0.500;AN=2;BaseQRankSum=0.361;ClippingRankSum=-0.361;DP=9;FS=21.004;MLEAC=1;MLEAF=0.500;MQ=45.91;MQRankSum=1.881;QD=18.86;ReadPosRankSum=0.729;SOR=3.585	GT:AD:DP:GQ:PL	0/1:4,5:9:99:198,0,153
NOT_SCAFFOLDED_NGS_utg30546|quiver|pilon	27982	.	T	C	259.77	PASS	AC=1;AF=0.500;AN=2;BaseQRankSum=-0.067;ClippingRankSum=0.067;DP=9;FS=3.010;MLEAC=1;MLEAF=0.500;MQ=51.75;MQRankSum=1.666;QD=28.86;ReadPosRankSum=-0.067;SOR=0.160	GT:AD:DP:GQ:PL	0/1:2,7:9:63:288,0,63
NOT_SCAFFOLDED_NGS_utg30546|quiver|pilon	27985	.	C	A	259.77	PASS	AC=1;AF=0.500;AN=2;BaseQRankSum=-1.179;ClippingRankSum=-0.067;DP=9;FS=3.010;MLEAC=1;MLEAF=0.500;MQ=51.75;MQRankSum=1.666;QD=28.86;ReadPosRankSum=-0.762;SOR=0.160	GT:AD:DP:GQ:PL	0/1:2,7:9:63:288,0,63
NOT_SCAFFOLDED_NGS_utg30546|quiver|pilon	28016	.	T	C	51.77	LowCoverage	AC=1;AF=0.500;AN=2;BaseQRankSum=0.736;ClippingRankSum=-0.736;DP=3;FS=0.000;MLEAC=1;MLEAF=0.500;MQ=49.57;MQRankSum=0.736;QD=17.26;ReadPosRankSum=-0.736;SOR=0.223	GT:AD:DP:GQ:PL	0/1:1,2:3:36:80,0,36
NOT_SCAFFOLDED_NGS_utg30546|quiver|pilon	28367	.	C	T	61.74	LowCoverage	AC=2;AF=1.00;AN=2;DP=2;FS=0.000;MLEAC=2;MLEAF=1.00;MQ=40.00;QD=30.87;SOR=2.303	GT:AD:DP:GQ:PL	1/1:0,2:2:6:89,6,0
NOT_SCAFFOLDED_NGS_utg30546|quiver|pilon	28490	.	A	G	240.84	PASS	AC=2;AF=1.00;AN=2;DP=7;FS=0.000;MLEAC=2;MLEAF=1.00;MQ=43.99;QD=34.41;SOR=0.693	GT:AD:DP:GQ:PL	1/1:0,6:6:18:269,18,0
NOT_SCAFFOLDED_NGS_utg30546|quiver|pilon	28504	.	A	C	196.90	PASS	AC=2;AF=1.00;AN=2;DP=6;FS=0.000;MLEAC=2;MLEAF=1.00;MQ=43.82;QD=32.82;SOR=1.022	GT:AD:DP:GQ:PL	1/1:0,5:5:15:225,15,0
NOT_SCAFFOLDED_NGS_utg30546|quiver|pilon	28542	.	G	C	62.74	LowCoverage	AC=2;AF=1.00;AN=2;DP=3;FS=0.000;MLEAC=2;MLEAF=1.00;MQ=35.94;QD=20.91;SOR=2.303	GT:AD:DP:GQ:PL	1/1:0,2:2:6:90,6,0
NOT_SCAFFOLDED_NGS_utg30546|quiver|pilon	28549	.	T	C	62.74	LowCoverage	AC=2;AF=1.00;AN=2;DP=3;FS=0.000;MLEAC=2;MLEAF=1.00;MQ=35.94;QD=20.91;SOR=2.303	GT:AD:DP:GQ:PL	1/1:0,2:2:6:90,6,0
NOT_SCAFFOLDED_NGS_utg30546|quiver|pilon	28558	.	G	T	106.28	LowCoverage	AC=2;AF=1.00;AN=2;DP=2;FS=0.000;MLEAC=2;MLEAF=1.00;MQ=40.00;QD=32.47;SOR=2.303	GT:AD:DP:GQ:PL	1/1:0,2:2:9:134,9,0
NOT_SCAFFOLDED_NGS_utg30546|quiver|pilon	28582	.	T	C	147.03	LowCoverage	AC=2;AF=1.00;AN=2;DP=4;FS=0.000;MLEAC=2;MLEAF=1.00;MQ=40.00;QD=30.17;SOR=3.258	GT:AD:DP:GQ:PL	1/1:0,4:4:12:175,12,0
NOT_SCAFFOLDED_NGS_utg30546|quiver|pilon	28609	.	G	A	131.03	LowCoverage	AC=2;AF=1.00;AN=2;DP=4;FS=0.000;MLEAC=2;MLEAF=1.00;MQ=40.00;QD=32.76;SOR=3.258	GT:AD:DP:GQ:PL	1/1:0,4:4:12:159,12,0
NOT_SCAFFOLDED_NGS_utg7984|quiver|pilon	9	.	A	AC	93	LowCoverage	AC=2;AF=1.00;AN=2;DP=4;FS=0.000;MLEAC=2;MLEAF=1.00;MQ=40.00;QD=23.25;SOR=3.258	GT:AD:DP:GQ:PL	1/1:0,4:4:12:130,12,0
NOT_SCAFFOLDED_NGS_utg20573|quiver|pilon	14360	.	G	GTA	39.73	LowQual	AC=1;AF=0.500;AN=2;BaseQRankSum=1.214;ClippingRankSum=-0.895;DP=12;FS=0.000;MLEAC=1;MLEAF=0.500;MQ=50.17;MQRankSum=-1.818;QD=3.31;ReadPosRankSum=-0.731;SOR=0.446	GT:AD:DP:GQ:PL	0/1:7,3:10:77:77,0,221
NOT_SCAFFOLDED_NGS_utg20573|quiver|pilon	15983	.	C	A	58.77	PASS	AC=1;AF=0.500;AN=2;BaseQRankSum=1.099;ClippingRankSum=0.592;DP=13;FS=0.000;MLEAC=1;MLEAF=0.500;MQ=42.16;MQRankSum=-0.930;QD=4.52;ReadPosRankSum=1.606;SOR=1.022	GT:AD:DP:GQ:PL	0/1:10,3:13:87:87,0,341
NOT_SCAFFOLDED_NGS_utg20573|quiver|pilon	16504	.	A	T	233.77	PASS	AC=1;AF=0.500;AN=2;BaseQRankSum=1.022;ClippingRankSum=1.555;DP=18;FS=0.000;MLEAC=1;MLEAF=0.500;MQ=49.79;MQRankSum=-0.844;QD=12.99;ReadPosRankSum=1.111;SOR=0.412	GT:AD:DP:GQ:PL	0/1:10,8:18:99:262,0,281
NOT_SCAFFOLDED_NGS_utg20573|quiver|pilon	16628	.	C	CA	349.73	PASS	AC=1;AF=0.500;AN=2;BaseQRankSum=0.784;ClippingRankSum=-0.950;DP=19;FS=4.534;MLEAC=1;MLEAF=0.500;MQ=57.45;MQRankSum=-0.619;QD=18.41;ReadPosRankSum=0.537;SOR=0.435	GT:AD:DP:GQ:PL	0/1:8,11:19:99:387,0,261
NOT_SCAFFOLDED_NGS_utg20573|quiver|pilon	16776	.	A	G	539.77	PASS	AC=1;AF=0.500;AN=2;BaseQRankSum=1.211;ClippingRankSum=0.861;DP=66;FS=4.136;MLEAC=1;MLEAF=0.500;MQ=48.88;MQRankSum=-6.661;QD=8.18;ReadPosRankSum=0.740;SOR=1.292	GT:AD:DP:GQ:PL	0/1:43,23:66:99:568,0,1390
NOT_SCAFFOLDED_NGS_utg20573|quiver|pilon	16975	.	G	T	143.77	PASS	AC=1;AF=0.500;AN=2;BaseQRankSum=0.354;ClippingRankSum=0.251;DP=81;FS=14.971;MLEAC=1;MLEAF=0.500;MQ=47.98;MQRankSum=-5.488;QD=1.77;ReadPosRankSum=3.094;SOR=3.477	GT:AD:DP:GQ:PL	0/1:68,13:81:99:172,0,2414
NOT_SCAFFOLDED_NGS_utg20573|quiver|pilon	17158	.	T	A	127.77	PASS	AC=1;AF=0.500;AN=2;BaseQRankSum=-1.939;ClippingRankSum=-0.580;DP=38;FS=0.000;MLEAC=1;MLEAF=0.500;MQ=40.31;MQRankSum=-2.635;QD=3.36;ReadPosRankSum=1.011;SOR=0.693	GT:AD:DP:GQ:PL	0/1:28,10:38:99:156,0,896
NOT_SCAFFOLDED_NGS_utg20573|quiver|pilon	17206	.	A	C	122.77	PASS	AC=1;AF=0.500;AN=2;BaseQRankSum=-0.395;ClippingRankSum=-1.096;DP=19;FS=0.000;MLEAC=1;MLEAF=0.500;MQ=42.41;MQRankSum=-3.289;QD=6.46;ReadPosRankSum=1.009;SOR=0.223	GT:AD:DP:GQ:PL	0/1:13,6:19:99:151,0,491
NOT_SCAFFOLDED_NGS_utg20573|quiver|pilon	17764	.	T	TC	69.25	LowCoverage	AC=2;AF=1.00;AN=2;DP=3;FS=0.000;MLEAC=2;MLEAF=1.00;MQ=40.00;QD=23.08;SOR=2.833	GT:AD:DP:GQ:PL	1/1:0,3:3:9:106,9,0
NOT_SCAFFOLDED_NGS_utg20573|quiver|pilon	19367	.	A	T	99.77	PASS	AC=1;AF=0.500;AN=2;BaseQRankSum=-2.533;ClippingRankSum=1.134;DP=12;FS=2.398;MLEAC=1;MLEAF=0.500;MQ=47.43;MQRankSum=-1.000;QD=8.31;ReadPosRankSum=0.244;SOR=1.609	GT:AD:DP:GQ:PL	0/1:7,5:12:99:128,0,254
NOT_SCAFFOLDED_NGS_utg20573|quiver|pilon	19465	.	CT	C	34.73	LowQD;LowQual	AC=1;AF=0.500;AN=2;BaseQRankSum=2.795;ClippingRankSum=-0.932;DP=25;FS=14.287;MLEAC=1;MLEAF=0.500;MQ=47.51;MQRankSum=-1.677;QD=1.39;ReadPosRankSum=0.112;SOR=3.596	GT:AD:DP:GQ:PL	0/1:18,5:23:72:72,0,438
NOT_SCAFFOLDED_NGS_utg20573|quiver|pilon	19506	.	T	C	454.77	PASS	AC=1;AF=0.500;AN=2;BaseQRankSum=2.710;ClippingRankSum=-0.520;DP=25;FS=9.381;MLEAC=1;MLEAF=0.500;MQ=49.25;MQRankSum=-2.546;QD=18.19;ReadPosRankSum=-1.560;SOR=2.276	GT:AD:DP:GQ:PL	0/1:11,14:25:99:483,0,319
NOT_SCAFFOLDED_NGS_utg20573|quiver|pilon	19599	.	CA	C	974.73	PASS	AC=2;AF=1.00;AN=2;DP=28;FS=0.000;MLEAC=2;MLEAF=1.00;MQ=52.25;QD=34.81;SOR=0.922	GT:AD:DP:GQ:PL	1/1:0,27:27:81:1012,81,0
NOT_SCAFFOLDED_NGS_utg20573|quiver|pilon	20686	.	G	A	215.77	PASS	AC=1;AF=0.500;AN=2;BaseQRankSum=0.914;ClippingRankSum=-1.780;DP=17;FS=0.000;MLEAC=1;MLEAF=0.500;MQ=47.75;MQRankSum=1.010;QD=12.69;ReadPosRankSum=1.203;SOR=0.551	GT:AD:DP:GQ:PL	0/1:9,8:17:99:244,0,257
NOT_SCAFFOLDED_NGS_utg20573|quiver|pilon	20834	.	A	G	187.90	PASS	AC=2;AF=1.00;AN=2;DP=5;FS=0.000;MLEAC=2;MLEAF=1.00;MQ=40.00;QD=28.17;SOR=3.611	GT:AD:DP:GQ:PL	1/1:0,5:5:15:216,15,0
NOT_SCAFFOLDED_NGS_utg20573|quiver|pilon	22545	.	C	CA	125.87	PASS	AC=2;AF=1.00;AN=2;DP=8;FS=0.000;MLEAC=2;MLEAF=1.00;MQ=38.36;QD=15.73;SOR=3.611	GT:AD:DP:GQ:PL	1/1:0,5:5:15:163,15,0
NOT_SCAFFOLDED_NGS_utg20573|quiver|pilon	22723	.	A	C	65.77	PASS	AC=1;AF=0.500;AN=2;BaseQRankSum=1.434;ClippingRankSum=0.372;DP=18;FS=0.000;MLEAC=1;MLEAF=0.500;MQ=38.49;MQRankSum=-3.027;QD=3.65;ReadPosRankSum=1.965;SOR=0.105	GT:AD:DP:GQ:PL	0/1:14,4:18:94:94,0,533
NOT_SCAFFOLDED_NGS_utg20573|quiver|pilon	23661	.	G	A	478.77	PASS	AC=2;AF=1.00;AN=2;DP=15;FS=0.000;MLEAC=2;MLEAF=1.00;MQ=42.26;QD=31.92;SOR=0.818	GT:AD:DP:GQ:PL	1/1:0,15:15:45:507,45,0
NOT_SCAFFOLDED_NGS_utg20573|quiver|pilon	23798	.	G	GA	44.70	LowCoverage;LowQual	AC=2;AF=1.00;AN=2;DP=2;FS=0.000;MLEAC=2;MLEAF=1.00;MQ=39.00;QD=22.35;SOR=2.303	GT:AD:DP:GQ:PL	1/1:0,2:2:6:81,6,0
NOT_SCAFFOLDED_NGS_utg20573|quiver|pilon	25194	.	G	A	907.77	PASS	AC=1;AF=0.500;AN=2;BaseQRankSum=0.018;ClippingRankSum=-0.821;DP=70;FS=0.000;MLEAC=1;MLEAF=0.500;MQ=52.46;MQRankSum=0.541;QD=12.97;ReadPosRankSum=2.790;SOR=0.604	GT:AD:DP:GQ:PL	0/1:40,29:69:99:936,0,1266
NOT_SCAFFOLDED_NGS_utg20573|quiver|pilon	25302	.	G	C	966.77	PASS	AC=1;AF=0.500;AN=2;BaseQRankSum=1.374;ClippingRankSum=1.087;DP=99;FS=2.791;MLEAC=1;MLEAF=0.500;MQ=48.33;MQRankSum=2.362;QD=9.77;ReadPosRankSum=2.126;SOR=0.645	GT:AD:DP:GQ:PL	0/1:65,34:99:99:995,0,1949
NOT_SCAFFOLDED_NGS_utg20573|quiver|pilon	25359	.	C	A	347.77	PASS	AC=1;AF=0.500;AN=2;BaseQRankSum=3.026;ClippingRankSum=-0.519;DP=62;FS=0.000;MLEAC=1;MLEAF=0.500;MQ=47.70;MQRankSum=1.470;QD=5.61;ReadPosRankSum=-0.156;SOR=0.527	GT:AD:DP:GQ:PL	0/1:49,13:62:99:376,0,1705
NOT_SCAFFOLDED_NGS_utg20573|quiver|pilon	25451	.	A	G	231.77	PASS	AC=1;AF=0.500;AN=2;BaseQRankSum=1.083;ClippingRankSum=-0.861;DP=26;FS=0.000;MLEAC=1;MLEAF=0.500;MQ=38.97;MQRankSum=0.083;QD=8.91;ReadPosRankSum=0.972;SOR=0.202	GT:AD:DP:GQ:PL	0/1:18,8:26:99:260,0,684
NOT_SCAFFOLDED_NGS_utg20573|quiver|pilon	25470	.	A	G	44.77	LowQual	AC=1;AF=0.500;AN=2;BaseQRankSum=-1.071;ClippingRankSum=-0.189;DP=17;FS=0.000;MLEAC=1;MLEAF=0.500;MQ=39.08;MQRankSum=0.315;QD=2.63;ReadPosRankSum=0.315;SOR=0.069	GT:AD:DP:GQ:PL	0/1:14,3:17:73:73,0,532
NOT_SCAFFOLDED_NGS_utg20573|quiver|pilon	26509	.	A	G	307.77	PASS	AC=1;AF=0.500;AN=2;BaseQRankSum=0.589;ClippingRankSum=-1.532;DP=11;FS=0.000;MLEAC=1;MLEAF=0.500;MQ=38.66;MQRankSum=0.589;QD=27.98;ReadPosRankSum=-0.589;SOR=2.494	GT:AD:DP:GQ:PL	0/1:2,9:11:49:336,0,49
NOT_SCAFFOLDED_NGS_utg20573|quiver|pilon	26565	.	A	G	369.77	PASS	AC=1;AF=0.500;AN=2;BaseQRankSum=-2.251;ClippingRankSum=-0.669;DP=31;FS=0.000;MLEAC=1;MLEAF=0.500;MQ=39.05;MQRankSum=0.020;QD=11.93;ReadPosRankSum=0.142;SOR=0.352	GT:AD:DP:GQ:PL	0/1:19,12:31:99:398,0,681
NOT_SCAFFOLDED_NGS_utg20573|quiver|pilon	26691	.	G	A	336.77	PASS	AC=1;AF=0.500;AN=2;BaseQRankSum=0.146;ClippingRankSum=0.730;DP=37;FS=0.000;MLEAC=1;MLEAF=0.500;MQ=47.44;MQRankSum=-3.001;QD=9.10;ReadPosRankSum=1.509;SOR=1.051	GT:AD:DP:GQ:PL	0/1:25,12:37:99:365,0,848
NOT_SCAFFOLDED_NGS_utg20573|quiver|pilon	26722	.	T	A	73.77	PASS	AC=1;AF=0.500;AN=2;BaseQRankSum=0.043;ClippingRankSum=-1.064;DP=22;FS=0.000;MLEAC=1;MLEAF=0.500;MQ=43.02;MQRankSum=-0.383;QD=3.35;ReadPosRankSum=0.128;SOR=0.223	GT:AD:DP:GQ:PL	0/1:18,4:22:99:102,0,639
NOT_SCAFFOLDED_NGS_utg20573|quiver|pilon	27490	.	T	C	59.77	PASS	AC=1;AF=0.500;AN=2;BaseQRankSum=0.950;ClippingRankSum=-1.250;DP=19;FS=9.863;MLEAC=1;MLEAF=0.500;MQ=40.89;MQRankSum=-0.250;QD=3.15;ReadPosRankSum=0.350;SOR=3.250	GT:AD:DP:GQ:PL	0/1:15,4:19:88:88,0,387
NOT_SCAFFOLDED_NGS_utg20573|quiver|pilon	27630	.	A	AC	608.73	PASS	AC=2;AF=1.00;AN=2;DP=16;FS=0.000;MLEAC=2;MLEAF=1.00;MQ=50.89;QD=25.32;SOR=1.609	GT:AD:DP:GQ:PL	1/1:0,16:16:48:646,48,0
NOT_SCAFFOLDED_NGS_utg20573|quiver|pilon	27753	.	A	T	629.77	PASS	AC=2;AF=1.00;AN=2;DP=19;FS=0.000;MLEAC=2;MLEAF=1.00;MQ=44.97;QD=33.15;SOR=2.948	GT:AD:DP:GQ:PL	1/1:0,19:19:57:658,57,0
NOT_SCAFFOLDED_NGS_utg20573|quiver|pilon	27808	.	G	C	269.80	PASS	AC=2;AF=1.00;AN=2;DP=7;FS=0.000;MLEAC=2;MLEAF=1.00;MQ=40.00;QD=31.17;SOR=4.174	GT:AD:DP:GQ:PL	1/1:0,7:7:21:298,21,0
NOT_SCAFFOLDED_NGS_utg20573|quiver|pilon	28352	.	C	T	48.77	LowCoverage;LowQual	AC=1;AF=0.500;AN=2;BaseQRankSum=0.736;ClippingRankSum=0.736;DP=3;FS=0.000;MLEAC=1;MLEAF=0.500;MQ=40.00;MQRankSum=0.736;QD=16.26;ReadPosRankSum=0.736;SOR=1.179	GT:AD:DP:GQ:PL	0/1:1,2:3:35:77,0,35
NOT_SCAFFOLDED_NGS_utg20573|quiver|pilon	28537	.	C	T	736.77	SnpCluster	AC=2;AF=1.00;AN=2;DP=17;FS=0.000;MLEAC=2;MLEAF=1.00;MQ=44.30;QD=30.40;SOR=1.371	GT:AD:DP:GQ:PL	1/1:0,17:17:51:765,51,0
NOT_SCAFFOLDED_NGS_utg20573|quiver|pilon	28538	.	C	G	736.77	SnpCluster	AC=2;AF=1.00;AN=2;DP=17;FS=0.000;MLEAC=2;MLEAF=1.00;MQ=44.30;QD=32.26;SOR=1.371	GT:AD:DP:GQ:PL	1/1:0,17:17:51:765,51,0
NOT_SCAFFOLDED_NGS_utg20573|quiver|pilon	28539	.	C	T	736.77	SnpCluster	AC=2;AF=1.00;AN=2;DP=17;FS=0.000;MLEAC=2;MLEAF=1.00;MQ=44.30;QD=26.93;SOR=1.371	GT:AD:DP:GQ:PL	1/1:0,17:17:51:765,51,0
NOT_SCAFFOLDED_NGS_utg20573|quiver|pilon	28545	.	A	G	736.77	SnpCluster	AC=2;AF=1.00;AN=2;DP=17;FS=0.000;MLEAC=2;MLEAF=1.00;MQ=44.30;QD=31.21;SOR=1.371	GT:AD:DP:GQ:PL	1/1:0,17:17:51:765,51,0
NOT_SCAFFOLDED_NGS_utg20573|quiver|pilon	28551	.	A	C	822.77	PASS	AC=2;AF=1.00;AN=2;DP=17;FS=0.000;MLEAC=2;MLEAF=1.00;MQ=44.30;QD=29.24;SOR=1.371	GT:AD:DP:GQ:PL	1/1:0,17:17:57:851,57,0
NOT_SCAFFOLDED_NGS_utg20573|quiver|pilon	28559	.	T	C	861.77	PASS	AC=2;AF=1.00;AN=2;DP=20;FS=0.000;MLEAC=2;MLEAF=1.00;MQ=43.68;QD=33.99;SOR=1.721	GT:AD:DP:GQ:PL	1/1:0,20:20:60:890,60,0
NOT_SCAFFOLDED_NGS_utg20573|quiver|pilon	28664	.	G	A	284.80	SnpCluster	AC=2;AF=1.00;AN=2;DP=7;FS=0.000;MLEAC=2;MLEAF=1.00;MQ=38.58;QD=26.67;SOR=4.174	GT:AD:DP:GQ:PL	1/1:0,7:7:21:313,21,0
NOT_SCAFFOLDED_NGS_utg20573|quiver|pilon	28672	.	A	C	284.80	SnpCluster	AC=2;AF=1.00;AN=2;DP=5;FS=0.000;MLEAC=2;MLEAF=1.00;MQ=38.00;QD=31.79;SOR=3.611	GT:AD:DP:GQ:PL	1/1:0,5:5:21:313,21,0
NOT_SCAFFOLDED_NGS_utg20573|quiver|pilon	28673	.	G	C	196.90	SnpCluster	AC=2;AF=1.00;AN=2;DP=5;FS=0.000;MLEAC=2;MLEAF=1.00;MQ=38.00;QD=32.27;SOR=3.611	GT:AD:DP:GQ:PL	1/1:0,5:5:15:225,15,0
NOT_SCAFFOLDED_NGS_utg796|quiver|pilon	88491	.	G	GA	75	PASS	AC=2;AF=1.00;AN=2;DP=5;FS=0.000;MLEAC=2;MLEAF=1.00;MQ=60.00;QD=15.00;SOR=1.609	GT:AD:DP:GQ:PL	1/1:0,4:4:12:112,12,0
NOT_SCAFFOLDED_NGS_utg796|quiver|pilon	137084	.	CAGAG	C	127.73	PASS	AC=1;AF=0.500;AN=2;BaseQRankSum=1.092;ClippingRankSum=-0.817;DP=30;FS=9.792;MLEAC=1;MLEAF=0.500;MQ=53.48;MQRankSum=0.000;QD=4.26;ReadPosRankSum=-1.932;SOR=3.611	GT:AD:DP:GQ:PL	0/1:8,5:13:99:165,0,149
NOT_SCAFFOLDED_NGS_utg5657|quiver|pilon	92837	.	T	TG	103.87	PASS	AC=2;AF=1.00;AN=2;DP=10;FS=0.000;MLEAC=2;MLEAF=1.00;MQ=60.00;QD=10.39;SOR=1.981	GT:AD:DP:GQ:PL	1/1:0,5:5:15:141,15,0
NOT_SCAFFOLDED_NGS_utg5657|quiver|pilon	150501	.	T	G	60.74	LowCoverage	AC=2;AF=1.00;AN=2;DP=2;FS=0.000;MLEAC=2;MLEAF=1.00;MQ=40.00;QD=30.37;SOR=2.303	GT:AD:DP:GQ:PL	1/1:0,2:2:6:88,6,0
NOT_SCAFFOLDED_NGS_utg5657|quiver|pilon	151022	.	G	A	34.77	LowQual;SnpCluster	AC=1;AF=0.500;AN=2;BaseQRankSum=0.067;ClippingRankSum=1.179;DP=9;FS=0.000;MLEAC=1;MLEAF=0.500;MQ=30.29;MQRankSum=-1.179;QD=3.86;ReadPosRankSum=-0.762;SOR=0.551	GT:AD:DP:GQ:PL	0/1:7,2:9:63:63,0,500
NOT_SCAFFOLDED_NGS_utg5657|quiver|pilon	151023	.	G	A	34.77	LowQual;SnpCluster	AC=1;AF=0.500;AN=2;BaseQRankSum=0.067;ClippingRankSum=0.067;DP=9;FS=0.000;MLEAC=1;MLEAF=0.500;MQ=30.29;MQRankSum=-1.179;QD=3.86;ReadPosRankSum=-0.762;SOR=0.551	GT:AD:DP:GQ:PL	0/1:7,2:9:63:63,0,500
NOT_SCAFFOLDED_NGS_utg5657|quiver|pilon	151027	.	C	T	34.77	LowQual;SnpCluster	AC=1;AF=0.500;AN=2;BaseQRankSum=0.762;ClippingRankSum=-0.067;DP=9;FS=0.000;MLEAC=1;MLEAF=0.500;MQ=30.29;MQRankSum=-0.762;QD=3.86;ReadPosRankSum=-0.762;SOR=0.551	GT:AD:DP:GQ:PL	0/1:7,2:9:63:63,0,500
NOT_SCAFFOLDED_NGS_utg1396|quiver|pilon	10043	.	C	CT	96.87	PASS	AC=2;AF=1.00;AN=2;DP=9;FS=0.000;MLEAC=2;MLEAF=1.00;MQ=60.00;QD=10.76;SOR=3.611	GT:AD:DP:GQ:PL	1/1:0,5:5:15:134,15,0
NOT_SCAFFOLDED_NGS_utg8975|quiver|pilon	61527	.	T	TTTTC	161.73	PASS	AC=1;AF=0.500;AN=2;BaseQRankSum=0.736;ClippingRankSum=-0.736;DP=14;FS=0.000;MLEAC=1;MLEAF=0.500;MQ=60.00;MQRankSum=-0.736;QD=11.55;ReadPosRankSum=-0.736;SOR=0.368	GT:AD:DP:GQ:PL	0/1:1,5:6:34:199,0,34
NOT_SCAFFOLDED_NGS_utg28910|quiver|pilon	6535	.	C	T	104.77	PASS	AC=1;AF=0.500;AN=2;BaseQRankSum=0.648;ClippingRankSum=0.441;DP=32;FS=7.076;MLEAC=1;MLEAF=0.500;MQ=57.03;MQRankSum=-1.841;QD=3.27;ReadPosRankSum=1.270;SOR=2.303	GT:AD:DP:GQ:PL	0/1:24,6:30:99:133,0,789
NOT_SCAFFOLDED_NGS_utg28910|quiver|pilon	6569	.	C	A	142.77	SnpCluster	AC=1;AF=0.500;AN=2;BaseQRankSum=1.284;ClippingRankSum=-1.564;DP=34;FS=4.384;MLEAC=1;MLEAF=0.500;MQ=58.44;MQRankSum=-1.237;QD=4.20;ReadPosRankSum=3.104;SOR=1.938	GT:AD:DP:GQ:PL	0/1:27,6:33:99:171,0,1116
NOT_SCAFFOLDED_NGS_utg28910|quiver|pilon	6571	.	G	A	142.77	SnpCluster	AC=1;AF=0.500;AN=2;BaseQRankSum=1.237;ClippingRankSum=0.723;DP=34;FS=4.384;MLEAC=1;MLEAF=0.500;MQ=58.44;MQRankSum=-0.443;QD=4.20;ReadPosRankSum=2.591;SOR=1.938	GT:AD:DP:GQ:PL	0/1:27,6:33:99:171,0,1116
NOT_SCAFFOLDED_NGS_utg28910|quiver|pilon	6575	.	A	T	142.77	SnpCluster	AC=1;AF=0.500;AN=2;BaseQRankSum=2.591;ClippingRankSum=0.910;DP=33;FS=4.384;MLEAC=1;MLEAF=0.500;MQ=58.39;MQRankSum=-1.330;QD=4.33;ReadPosRankSum=1.424;SOR=1.938	GT:AD:DP:GQ:PL	0/1:27,6:33:99:171,0,1116
NOT_SCAFFOLDED_NGS_utg28910|quiver|pilon	6826	.	T	C	497.77	PASS	AC=1;AF=0.500;AN=2;BaseQRankSum=0.164;ClippingRankSum=-1.657;DP=33;FS=15.653;MLEAC=1;MLEAF=0.500;MQ=55.80;MQRankSum=-3.333;QD=15.08;ReadPosRankSum=2.094;SOR=4.047	GT:AD:DP:GQ:PL	0/1:19,14:33:99:526,0,1921
NOT_SCAFFOLDED_NGS_utg28910|quiver|pilon	6847	.	T	A	412.77	PASS	AC=1;AF=0.500;AN=2;BaseQRankSum=0.619;ClippingRankSum=-0.436;DP=29;FS=15.765;MLEAC=1;MLEAF=0.500;MQ=55.34;MQRankSum=-3.877;QD=14.23;ReadPosRankSum=0.849;SOR=4.235	GT:AD:DP:GQ:PL	0/1:19,10:29:99:441,0,2096
NOT_SCAFFOLDED_NGS_utg28910|quiver|pilon	6862	.	T	G	244.77	PASS	AC=1;AF=0.500;AN=2;BaseQRankSum=-0.073;ClippingRankSum=0.415;DP=29;FS=15.765;MLEAC=1;MLEAF=0.500;MQ=55.41;MQRankSum=-4.123;QD=8.44;ReadPosRankSum=0.024;SOR=4.235	GT:AD:DP:GQ:PL	0/1:21,8:29:99:273,0,2100
NOT_SCAFFOLDED_NGS_utg28910|quiver|pilon	9555	.	T	TG	94	LowCoverage	AC=2;AF=1.00;AN=2;DP=4;FS=0.000;MLEAC=2;MLEAF=1.00;MQ=60.00;QD=23.50;SOR=1.609	GT:AD:DP:GQ:PL	1/1:0,4:4:12:131,12,0
NOT_SCAFFOLDED_NGS_utg28910|quiver|pilon	10584	.	C	T	132.77	PASS	AC=1;AF=0.500;AN=2;BaseQRankSum=0.729;ClippingRankSum=0.671;DP=27;FS=11.508;MLEAC=1;MLEAF=0.500;MQ=44.55;MQRankSum=-1.662;QD=4.92;ReadPosRankSum=0.846;SOR=3.401	GT:AD:DP:GQ:PL	0/1:21,6:27:99:161,0,813
NOT_SCAFFOLDED_NGS_utg28910|quiver|pilon	10675	.	A	AC	130.73	PASS	AC=1;AF=0.500;AN=2;BaseQRankSum=0.709;ClippingRankSum=0.169;DP=42;FS=6.543;MLEAC=1;MLEAF=0.500;MQ=42.84;MQRankSum=-2.329;QD=3.11;ReadPosRankSum=1.249;SOR=2.093	GT:AD:DP:GQ:PL	0/1:35,7:42:99:168,0,2069
NOT_SCAFFOLDED_NGS_utg28910|quiver|pilon	10688	.	C	T	142.77	PASS	AC=1;AF=0.500;AN=2;BaseQRankSum=0.490;ClippingRankSum=-1.330;DP=33;FS=8.400;MLEAC=1;MLEAF=0.500;MQ=43.59;MQRankSum=-2.404;QD=4.33;ReadPosRankSum=-0.303;SOR=2.960	GT:AD:DP:GQ:PL	0/1:27,6:33:99:171,0,1815
NOT_SCAFFOLDED_NGS_utg28910|quiver|pilon	10714	.	T	A	53.77	PASS	AC=1;AF=0.500;AN=2;BaseQRankSum=1.679;ClippingRankSum=-0.560;DP=31;FS=2.599;MLEAC=1;MLEAF=0.500;MQ=46.39;MQRankSum=-2.858;QD=1.73;ReadPosRankSum=-0.560;SOR=1.802	GT:AD:DP:GQ:PL	0/1:27,4:31:82:82,0,919
NOT_SCAFFOLDED_NGS_utg28910|quiver|pilon	35594	.	A	G	225.77	PASS	AC=1;AF=0.500;AN=2;BaseQRankSum=-1.870;ClippingRankSum=0.177;DP=46;FS=14.542;MLEAC=1;MLEAF=0.500;MQ=58.53;MQRankSum=-0.887;QD=4.91;ReadPosRankSum=0.696;SOR=2.248	GT:AD:DP:GQ:PL	0/1:35,10:45:99:254,0,1270
NOT_SCAFFOLDED_NGS_utg28910|quiver|pilon	35613	.	C	T	301.77	PASS	AC=1;AF=0.500;AN=2;BaseQRankSum=-0.791;ClippingRankSum=-1.696;DP=47;FS=14.397;MLEAC=1;MLEAF=0.500;MQ=58.80;MQRankSum=-0.817;QD=6.42;ReadPosRankSum=0.666;SOR=2.454	GT:AD:DP:GQ:PL	0/1:36,11:47:99:330,0,1501
NOT_SCAFFOLDED_NGS_utg28910|quiver|pilon	35623	.	C	T	280.77	PASS	AC=1;AF=0.500;AN=2;BaseQRankSum=0.299;ClippingRankSum=-0.559;DP=47;FS=11.411;MLEAC=1;MLEAF=0.500;MQ=58.97;MQRankSum=-0.689;QD=5.97;ReadPosRankSum=1.391;SOR=2.261	GT:AD:DP:GQ:PL	0/1:37,10:47:99:309,0,1506
NOT_SCAFFOLDED_NGS_utg28910|quiver|pilon	35634	.	C	A	166.77	PASS	AC=1;AF=0.500;AN=2;BaseQRankSum=0.249;ClippingRankSum=-1.103;DP=40;FS=10.387;MLEAC=1;MLEAF=0.500;MQ=58.78;MQRankSum=-2.349;QD=4.17;ReadPosRankSum=2.385;SOR=2.550	GT:AD:DP:GQ:PL	0/1:33,7:40:99:195,0,1365
NOT_SCAFFOLDED_NGS_utg28910|quiver|pilon	35636	.	G	A	166.77	PASS	AC=1;AF=0.500;AN=2;BaseQRankSum=-0.427;ClippingRankSum=-0.178;DP=40;FS=10.387;MLEAC=1;MLEAF=0.500;MQ=58.78;MQRankSum=-1.958;QD=4.17;ReadPosRankSum=2.278;SOR=2.550	GT:AD:DP:GQ:PL	0/1:33,7:40:99:195,0,1365
NOT_SCAFFOLDED_NGS_utg28910|quiver|pilon	35654	.	C	A	473.77	PASS	AC=1;AF=0.500;AN=2;BaseQRankSum=0.414;ClippingRankSum=0.814;DP=42;FS=2.885;MLEAC=1;MLEAF=0.500;MQ=56.97;MQRankSum=-3.909;QD=11.28;ReadPosRankSum=-0.707;SOR=1.329	GT:AD:DP:GQ:PL	0/1:28,14:42:99:502,0,1173
NOT_SCAFFOLDED_NGS_utg28910|quiver|pilon	35659	.	T	G	432.77	PASS	AC=1;AF=0.500;AN=2;BaseQRankSum=0.402;ClippingRankSum=-0.505;DP=43;FS=4.524;MLEAC=1;MLEAF=0.500;MQ=57.05;MQRankSum=-4.341;QD=10.06;ReadPosRankSum=-0.428;SOR=1.297	GT:AD:DP:GQ:PL	0/1:29,14:43:99:461,0,1176
NOT_SCAFFOLDED_NGS_utg28910|quiver|pilon	35684	.	T	C	343.77	PASS	AC=1;AF=0.500;AN=2;BaseQRankSum=-0.617;ClippingRankSum=1.021;DP=44;FS=1.280;MLEAC=1;MLEAF=0.500;MQ=57.30;MQRankSum=-3.188;QD=7.81;ReadPosRankSum=0.995;SOR=0.384	GT:AD:DP:GQ:PL	0/1:30,14:44:99:372,0,918
NOT_SCAFFOLDED_NGS_utg28910|quiver|pilon	35713	.	T	C	313.77	PASS	AC=1;AF=0.500;AN=2;BaseQRankSum=0.336;ClippingRankSum=-0.230;DP=36;FS=1.412;MLEAC=1;MLEAF=0.500;MQ=58.91;MQRankSum=-2.101;QD=8.72;ReadPosRankSum=0.194;SOR=0.446	GT:AD:DP:GQ:PL	0/1:26,10:36:99:342,0,1034
NOT_SCAFFOLDED_NGS_utg28910|quiver|pilon	35720	.	A	G	319.77	PASS	AC=1;AF=0.500;AN=2;BaseQRankSum=0.255;ClippingRankSum=-0.764;DP=33;FS=1.508;MLEAC=1;MLEAF=0.500;MQ=58.80;MQRankSum=-1.704;QD=9.69;ReadPosRankSum=-0.999;SOR=0.368	GT:AD:DP:GQ:PL	0/1:23,10:33:99:348,0,956
NOT_SCAFFOLDED_NGS_utg28910|quiver|pilon	35745	.	G	A	328.77	PASS	AC=1;AF=0.500;AN=2;BaseQRankSum=0.442;ClippingRankSum=0.184;DP=34;FS=3.217;MLEAC=1;MLEAF=0.500;MQ=60.00;MQRankSum=-0.368;QD=9.67;ReadPosRankSum=0.295;SOR=1.227	GT:AD:DP:GQ:PL	0/1:23,11:34:99:357,0,757
NOT_SCAFFOLDED_NGS_utg28910|quiver|pilon	35784	.	T	C	622.77	PASS	AC=1;AF=0.500;AN=2;BaseQRankSum=0.294;ClippingRankSum=0.000;DP=38;FS=1.239;MLEAC=1;MLEAF=0.500;MQ=60.00;MQRankSum=1.233;QD=16.39;ReadPosRankSum=1.644;SOR=0.951	GT:AD:DP:GQ:PL	0/1:21,17:38:99:651,0,814
NOT_SCAFFOLDED_NGS_utg28910|quiver|pilon	35788	.	A	G	625.77	PASS	AC=1;AF=0.500;AN=2;BaseQRankSum=-0.729;ClippingRankSum=-0.412;DP=36;FS=1.258;MLEAC=1;MLEAF=0.500;MQ=60.00;MQRankSum=-0.412;QD=17.38;ReadPosRankSum=1.204;SOR=0.941	GT:AD:DP:GQ:PL	0/1:19,17:36:99:654,0,786
NOT_SCAFFOLDED_NGS_utg28910|quiver|pilon	35872	.	A	T	470.77	PASS	AC=1;AF=0.500;AN=2;BaseQRankSum=-1.468;ClippingRankSum=0.235;DP=38;FS=0.000;MLEAC=1;MLEAF=0.500;MQ=60.00;MQRankSum=-1.321;QD=12.39;ReadPosRankSum=-0.029;SOR=0.712	GT:AD:DP:GQ:PL	0/1:21,17:38:99:499,0,705
NOT_SCAFFOLDED_NGS_utg28910|quiver|pilon	35954	.	G	A	1079.77	PASS	AC=1;AF=0.500;AN=2;BaseQRankSum=-0.508;ClippingRankSum=-0.197;DP=56;FS=2.327;MLEAC=1;MLEAF=0.500;MQ=60.00;MQRankSum=0.049;QD=19.28;ReadPosRankSum=0.000;SOR=0.377	GT:AD:DP:GQ:PL	0/1:29,27:56:99:1108,0,1094
NOT_SCAFFOLDED_NGS_utg28910|quiver|pilon	35966	.	T	TC	1083.73	PASS	AC=1;AF=0.500;AN=2;BaseQRankSum=-2.955;ClippingRankSum=0.716;DP=55;FS=7.533;MLEAC=1;MLEAF=0.500;MQ=60.00;MQRankSum=-0.716;QD=19.70;ReadPosRankSum=-0.513;SOR=0.335	GT:AD:DP:GQ:PL	0/1:28,27:55:99:1121,0,1088
NOT_SCAFFOLDED_NGS_utg28910|quiver|pilon	35985	.	T	C	1068.77	PASS	AC=1;AF=0.500;AN=2;BaseQRankSum=-2.263;ClippingRankSum=1.377;DP=56;FS=5.527;MLEAC=1;MLEAF=0.500;MQ=60.00;MQRankSum=-0.476;QD=19.09;ReadPosRankSum=0.082;SOR=0.372	GT:AD:DP:GQ:PL	0/1:29,27:56:99:1097,0,1088
NOT_SCAFFOLDED_NGS_utg28910|quiver|pilon	36127	.	T	C	828.77	PASS	AC=1;AF=0.500;AN=2;BaseQRankSum=-1.802;ClippingRankSum=0.032;DP=47;FS=0.000;MLEAC=1;MLEAF=0.500;MQ=60.00;MQRankSum=0.608;QD=17.63;ReadPosRankSum=-0.991;SOR=0.622	GT:AD:DP:GQ:PL	0/1:25,22:47:99:857,0,1104
NOT_SCAFFOLDED_NGS_utg28910|quiver|pilon	36146	.	G	A	1035.77	PASS	AC=1;AF=0.500;AN=2;BaseQRankSum=-1.544;ClippingRankSum=0.815;DP=54;FS=2.329;MLEAC=1;MLEAF=0.500;MQ=60.00;MQRankSum=0.867;QD=19.18;ReadPosRankSum=0.902;SOR=0.520	GT:AD:DP:GQ:PL	0/1:29,25:54:99:1064,0,1196
NOT_SCAFFOLDED_NGS_utg28910|quiver|pilon	36162	.	T	C	1077.77	PASS	AC=1;AF=0.500;AN=2;BaseQRankSum=1.602;ClippingRankSum=0.107;DP=50;FS=4.084;MLEAC=1;MLEAF=0.500;MQ=60.00;MQRankSum=1.194;QD=21.56;ReadPosRankSum=1.252;SOR=0.269	GT:AD:DP:GQ:PL	0/1:26,24:50:99:1106,0,1063
NOT_SCAFFOLDED_NGS_utg28910|quiver|pilon	36207	.	G	A	519.77	PASS	AC=1;AF=0.500;AN=2;BaseQRankSum=0.149;ClippingRankSum=1.723;DP=55;FS=0.000;MLEAC=1;MLEAF=0.500;MQ=60.00;MQRankSum=0.184;QD=9.45;ReadPosRankSum=0.656;SOR=0.608	GT:AD:DP:GQ:PL	0/1:35,20:55:99:548,0,1137
NOT_SCAFFOLDED_NGS_utg28910|quiver|pilon	36237	.	C	T	648.77	PASS	AC=1;AF=0.500;AN=2;BaseQRankSum=1.797;ClippingRankSum=0.220;DP=57;FS=1.004;MLEAC=1;MLEAF=0.500;MQ=60.00;MQRankSum=0.317;QD=11.38;ReadPosRankSum=0.220;SOR=0.560	GT:AD:DP:GQ:PL	0/1:34,23:57:99:677,0,1013
NOT_SCAFFOLDED_NGS_utg28910|quiver|pilon	36300	.	C	A	545.77	PASS	AC=1;AF=0.500;AN=2;BaseQRankSum=-0.264;ClippingRankSum=1.835;DP=58;FS=1.056;MLEAC=1;MLEAF=0.500;MQ=60.00;MQRankSum=0.537;QD=9.41;ReadPosRankSum=-1.146;SOR=0.466	GT:AD:DP:GQ:PL	0/1:36,22:58:99:574,0,1104
NOT_SCAFFOLDED_NGS_utg28910|quiver|pilon	36331	.	T	A	750.77	PASS	AC=1;AF=0.500;AN=2;BaseQRankSum=-0.269;ClippingRankSum=-0.840;DP=55;FS=0.000;MLEAC=1;MLEAF=0.500;MQ=60.00;MQRankSum=-1.152;QD=13.65;ReadPosRankSum=0.234;SOR=0.683	GT:AD:DP:GQ:PL	0/1:34,21:55:99:779,0,1363
NOT_SCAFFOLDED_NGS_utg28910|quiver|pilon	36338	.	A	C	873.77	PASS	AC=1;AF=0.500;AN=2;BaseQRankSum=-0.598;ClippingRankSum=0.189;DP=57;FS=0.000;MLEAC=1;MLEAF=0.500;MQ=60.00;MQRankSum=0.025;QD=15.33;ReadPosRankSum=1.205;SOR=0.648	GT:AD:DP:GQ:PL	0/1:35,22:57:99:902,0,1397
NOT_SCAFFOLDED_NGS_utg28910|quiver|pilon	36354	.	A	G	842.77	PASS	AC=1;AF=0.500;AN=2;BaseQRankSum=1.002;ClippingRankSum=1.002;DP=53;FS=0.000;MLEAC=1;MLEAF=0.500;MQ=60.00;MQRankSum=-0.551;QD=15.90;ReadPosRankSum=2.464;SOR=0.603	GT:AD:DP:GQ:PL	0/1:31,22:53:99:871,0,1232
NOT_SCAFFOLDED_NGS_utg28910|quiver|pilon	36363	.	G	T	812.77	PASS	AC=1;AF=0.500;AN=2;BaseQRankSum=1.728;ClippingRankSum=0.052;DP=48;FS=1.148;MLEAC=1;MLEAF=0.500;MQ=60.00;MQRankSum=-0.817;QD=16.93;ReadPosRankSum=1.417;SOR=0.473	GT:AD:DP:GQ:PL	0/1:26,22:48:99:841,0,1047
NOT_SCAFFOLDED_NGS_utg28910|quiver|pilon	36400	.	C	T	247.77	SnpCluster	AC=1;AF=0.500;AN=2;BaseQRankSum=2.721;ClippingRankSum=1.297;DP=29;FS=20.769;MLEAC=1;MLEAF=0.500;MQ=60.00;MQRankSum=0.381;QD=8.54;ReadPosRankSum=1.551;SOR=4.400	GT:AD:DP:GQ:PL	0/1:20,8:28:99:276,0,806
NOT_SCAFFOLDED_NGS_utg28910|quiver|pilon	36402	.	C	T	247.77	SnpCluster	AC=1;AF=0.500;AN=2;BaseQRankSum=3.159;ClippingRankSum=0.611;DP=28;FS=20.836;MLEAC=1;MLEAF=0.500;MQ=60.00;MQRankSum=1.301;QD=8.85;ReadPosRankSum=1.620;SOR=4.401	GT:AD:DP:GQ:PL	0/1:19,8:27:99:276,0,806
NOT_SCAFFOLDED_NGS_utg28910|quiver|pilon	36407	.	G	A	250.77	SnpCluster	AC=1;AF=0.500;AN=2;BaseQRankSum=1.566;ClippingRankSum=1.089;DP=28;FS=20.836;MLEAC=1;MLEAF=0.500;MQ=60.00;MQRankSum=-0.823;QD=8.96;ReadPosRankSum=1.885;SOR=4.401	GT:AD:DP:GQ:PL	0/1:19,8:27:99:279,0,774
NOT_SCAFFOLDED_NGS_utg28910|quiver|pilon	36428	.	GGAA	G	789.73	PASS	AC=1;AF=0.500;AN=2;BaseQRankSum=0.139;ClippingRankSum=-0.340;DP=47;FS=6.343;MLEAC=1;MLEAF=0.500;MQ=60.00;MQRankSum=0.743;QD=16.80;ReadPosRankSum=-0.582;SOR=1.329	GT:AD:DP:GQ:PL	0/1:22,20:42:99:827,0,858
NOT_SCAFFOLDED_NGS_utg28910|quiver|pilon	36431	.	A	AG	713.73	PASS	AC=1;AF=0.500;AN=2;BaseQRankSum=-0.063;ClippingRankSum=0.667;DP=44;FS=6.343;MLEAC=1;MLEAF=0.500;MQ=60.00;MQRankSum=0.239;QD=16.22;ReadPosRankSum=0.113;SOR=0.544	GT:AD:DP:GQ:PL	0/1:20,22:42:99:751,0,827
NOT_SCAFFOLDED_NGS_utg28910|quiver|pilon	36443	.	A	ACT	862.73	PASS	AC=1;AF=0.500;AN=2;BaseQRankSum=0.196;ClippingRankSum=0.717;DP=42;FS=2.694;MLEAC=1;MLEAF=0.500;MQ=60.00;MQRankSum=0.665;QD=20.54;ReadPosRankSum=0.352;SOR=0.709	GT:AD:DP:GQ:PL	0/1:21,20:41:99:900,0,855
NOT_SCAFFOLDED_NGS_utg28910|quiver|pilon	36459	.	G	A	832.77	PASS	AC=1;AF=0.500;AN=2;BaseQRankSum=-0.456;ClippingRankSum=-0.926;DP=42;FS=2.709;MLEAC=1;MLEAF=0.500;MQ=60.00;MQRankSum=-0.613;QD=19.83;ReadPosRankSum=0.378;SOR=1.230	GT:AD:DP:GQ:PL	0/1:20,21:41:99:861,0,816
NOT_SCAFFOLDED_NGS_utg28910|quiver|pilon	36482	.	A	G	788.77	PASS	AC=1;AF=0.500;AN=2;BaseQRankSum=1.109;ClippingRankSum=0.496;DP=38;FS=1.227;MLEAC=1;MLEAF=0.500;MQ=60.00;MQRankSum=-0.993;QD=20.76;ReadPosRankSum=0.555;SOR=0.910	GT:AD:DP:GQ:PL	0/1:19,19:38:99:817,0,777
NOT_SCAFFOLDED_NGS_utg28910|quiver|pilon	36483	.	C	A	788.77	PASS	AC=1;AF=0.500;AN=2;BaseQRankSum=0.471;ClippingRankSum=0.380;DP=37;FS=0.000;MLEAC=1;MLEAF=0.500;MQ=60.00;MQRankSum=-0.349;QD=21.32;ReadPosRankSum=0.258;SOR=0.776	GT:AD:DP:GQ:PL	0/1:18,19:37:99:817,0,777
NOT_SCAFFOLDED_NGS_utg28910|quiver|pilon	36498	.	C	CA	504.73	PASS	AC=1;AF=0.500;AN=2;BaseQRankSum=-0.951;ClippingRankSum=0.602;DP=36;FS=1.315;MLEAC=1;MLEAF=0.500;MQ=60.00;MQRankSum=-0.475;QD=14.02;ReadPosRankSum=0.254;SOR=0.586	GT:AD:DP:GQ:PL	0/1:19,17:36:99:542,0,775
NOT_SCAFFOLDED_NGS_utg28910|quiver|pilon	36502	.	A	AG	721.73	PASS	AC=1;AF=0.500;AN=2;BaseQRankSum=1.146;ClippingRankSum=0.365;DP=42;FS=4.531;MLEAC=1;MLEAF=0.500;MQ=60.00;MQRankSum=-0.466;QD=17.18;ReadPosRankSum=1.090;SOR=0.588	GT:AD:DP:GQ:PL	0/1:22,20:42:99:759,0,827
NOT_SCAFFOLDED_NGS_utg28910|quiver|pilon	36534	.	C	G	891.77	PASS	AC=1;AF=0.500;AN=2;BaseQRankSum=0.717;ClippingRankSum=0.926;DP=41;FS=0.000;MLEAC=1;MLEAF=0.500;MQ=60.00;MQRankSum=0.170;QD=21.75;ReadPosRankSum=-1.656;SOR=0.593	GT:AD:DP:GQ:PL	0/1:20,21:41:99:920,0,762
NOT_SCAFFOLDED_NGS_utg28910|quiver|pilon	36558	.	G	T	815.77	PASS	AC=1;AF=0.500;AN=2;BaseQRankSum=0.581;ClippingRankSum=-1.516;DP=42;FS=0.000;MLEAC=1;MLEAF=0.500;MQ=60.00;MQRankSum=-0.126;QD=19.42;ReadPosRankSum=-0.657;SOR=0.787	GT:AD:DP:GQ:PL	0/1:19,23:42:99:844,0,699
NOT_SCAFFOLDED_NGS_utg28910|quiver|pilon	36593	.	A	G	969.77	PASS	AC=1;AF=0.500;AN=2;BaseQRankSum=1.458;ClippingRankSum=0.851;DP=55;FS=2.266;MLEAC=1;MLEAF=0.500;MQ=60.00;MQRankSum=-0.750;QD=17.63;ReadPosRankSum=2.537;SOR=0.420	GT:AD:DP:GQ:PL	0/1:29,26:55:99:998,0,1774
NOT_SCAFFOLDED_NGS_utg28910|quiver|pilon	36598	.	C	T	966.77	PASS	AC=1;AF=0.500;AN=2;BaseQRankSum=-0.330;ClippingRankSum=-0.769;DP=52;FS=0.000;MLEAC=1;MLEAF=0.500;MQ=60.00;MQRankSum=-0.549;QD=18.59;ReadPosRankSum=1.245;SOR=0.708	GT:AD:DP:GQ:PL	0/1:27,25:52:99:995,0,1795
NOT_SCAFFOLDED_NGS_utg28910|quiver|pilon	36691	.	T	C	313.77	SnpCluster	AC=1;AF=0.500;AN=2;BaseQRankSum=-1.457;ClippingRankSum=0.888;DP=22;FS=1.801;MLEAC=1;MLEAF=0.500;MQ=59.37;MQRankSum=1.315;QD=14.26;ReadPosRankSum=0.959;SOR=1.402	GT:AD:DP:GQ:PL	0/1:12,9:21:99:342,0,476
NOT_SCAFFOLDED_NGS_utg28910|quiver|pilon	36695	.	T	TC	301.73	SnpCluster	AC=1;AF=0.500;AN=2;BaseQRankSum=-1.954;ClippingRankSum=0.604;DP=22;FS=1.801;MLEAC=1;MLEAF=0.500;MQ=59.37;MQRankSum=0.604;QD=13.72;ReadPosRankSum=0.533;SOR=1.402	GT:AD:DP:GQ:PL	0/1:12,9:21:99:339,0,508
NOT_SCAFFOLDED_NGS_utg28910|quiver|pilon	36699	.	T	C	313.77	SnpCluster	AC=1;AF=0.500;AN=2;BaseQRankSum=-0.391;ClippingRankSum=-2.239;DP=22;FS=1.801;MLEAC=1;MLEAF=0.500;MQ=59.37;MQRankSum=-0.178;QD=14.26;ReadPosRankSum=0.107;SOR=1.402	GT:AD:DP:GQ:PL	0/1:12,9:21:99:342,0,468
NOT_SCAFFOLDED_NGS_utg28910|quiver|pilon	36718	.	T	A	514.77	PASS	AC=1;AF=0.500;AN=2;BaseQRankSum=-0.620;ClippingRankSum=-0.345;DP=29;FS=0.000;MLEAC=1;MLEAF=0.500;MQ=59.52;MQRankSum=0.023;QD=17.75;ReadPosRankSum=-1.172;SOR=0.976	GT:AD:DP:GQ:PL	0/1:14,14:28:99:543,0,596
NOT_SCAFFOLDED_NGS_utg28910|quiver|pilon	36721	.	C	G	514.77	PASS	AC=1;AF=0.500;AN=2;BaseQRankSum=-0.458;ClippingRankSum=0.327;DP=30;FS=1.455;MLEAC=1;MLEAF=0.500;MQ=59.54;MQRankSum=-0.807;QD=17.16;ReadPosRankSum=-0.851;SOR=0.893	GT:AD:DP:GQ:PL	0/1:15,14:29:99:543,0,596
NOT_SCAFFOLDED_NGS_utg28910|quiver|pilon	36793	.	T	C	270.77	PASS	AC=1;AF=0.500;AN=2;BaseQRankSum=0.482;ClippingRankSum=-0.711;DP=30;FS=1.708;MLEAC=1;MLEAF=0.500;MQ=57.83;MQRankSum=-0.895;QD=9.03;ReadPosRankSum=-0.115;SOR=1.179	GT:AD:DP:GQ:PL	0/1:19,10:29:99:299,0,632
NOT_SCAFFOLDED_NGS_utg28910|quiver|pilon	39959	.	G	T	248.80	PASS	AC=2;AF=1.00;AN=2;DP=8;FS=0.000;MLEAC=2;MLEAF=1.00;MQ=51.97;QD=31.10;SOR=2.584	GT:AD:DP:GQ:PL	1/1:0,7:7:21:277,21,0
NOT_SCAFFOLDED_NGS_utg9669|quiver|pilon	30310	.	C	CA	67	PASS	AC=2;AF=1.00;AN=2;DP=7;FS=0.000;MLEAC=2;MLEAF=1.00;MQ=60.00;QD=9.57;SOR=3.258	GT:AD:DP:GQ:PL	1/1:0,4:4:12:104,12,0
NOT_SCAFFOLDED_NGS_utg11199|quiver|pilon	20048	.	A	T	33.77	LowQual	AC=1;AF=0.500;AN=2;BaseQRankSum=0.000;ClippingRankSum=-1.067;DP=8;FS=0.000;MLEAC=1;MLEAF=0.500;MQ=57.88;MQRankSum=-1.067;QD=4.22;ReadPosRankSum=-0.572;SOR=0.693	GT:AD:DP:GQ:PL	0/1:6,2:8:62:62,0,197
NOT_SCAFFOLDED_NGS_utg23865|quiver|pilon	15592	.	G	A	214.77	PASS	AC=1;AF=0.500;AN=2;BaseQRankSum=-1.610;ClippingRankSum=-1.122;DP=17;FS=0.000;MLEAC=1;MLEAF=0.500;MQ=39.53;MQRankSum=0.146;QD=12.63;ReadPosRankSum=1.610;SOR=0.425	GT:AD:DP:GQ:PL	0/1:10,7:17:99:243,0,372
NOT_SCAFFOLDED_NGS_utg23865|quiver|pilon	15767	.	G	A	1094.77	PASS	AC=1;AF=0.500;AN=2;BaseQRankSum=1.042;ClippingRankSum=-0.855;DP=147;FS=5.754;MLEAC=1;MLEAF=0.500;MQ=51.84;MQRankSum=-0.089;QD=7.45;ReadPosRankSum=-0.825;SOR=1.202	GT:AD:DP:GQ:PL	0/1:107,40:147:99:1123,0,3829
NOT_SCAFFOLDED_NGS_utg9253|quiver|pilon	53071	.	T	TC	115.87	PASS	AC=2;AF=1.00;AN=2;DP=8;FS=0.000;MLEAC=2;MLEAF=1.00;MQ=60.00;QD=14.48;SOR=1.022	GT:AD:DP:GQ:PL	1/1:0,5:5:15:153,15,0
NOT_SCAFFOLDED_NGS_utg9253|quiver|pilon	54549	.	C	CAGAAA	228.84	PASS	AC=2;AF=1.00;AN=2;DP=26;FS=0.000;MLEAC=2;MLEAF=1.00;MQ=60.00;QD=8.80;SOR=1.329	GT:AD:DP:GQ:PL	1/1:0,6:6:16:266,16,0
NOT_SCAFFOLDED_NGS_utg9253|quiver|pilon	66654	.	CTCTT	C	149.87	PASS	AC=2;AF=1.00;AN=2;DP=11;FS=0.000;MLEAC=2;MLEAF=1.00;MQ=59.94;QD=13.62;SOR=1.022	GT:AD:DP:GQ:PL	1/1:0,5:5:15:187,15,0
NOT_SCAFFOLDED_NGS_utg32852|quiver|pilon	8642	.	A	AG	34.71	LowCoverage;LowQual	AC=2;AF=1.00;AN=2;DP=2;FS=0.000;MLEAC=2;MLEAF=1.00;MQ=29.07;QD=17.35;SOR=2.303	GT:AD:DP:GQ:PL	1/1:0,2:2:6:71,6,0
NOT_SCAFFOLDED_NGS_utg32852|quiver|pilon	10524	.	A	AC	125	LowCoverage	AC=2;AF=1.00;AN=2;DP=4;FS=0.000;MLEAC=2;MLEAF=1.00;MQ=44.73;QD=31.25;SOR=1.609	GT:AD:DP:GQ:PL	1/1:0,4:4:12:162,12,0
NOT_SCAFFOLDED_NGS_utg32852|quiver|pilon	11182	.	CT	C	927.73	PASS	AC=2;AF=1.00;AN=2;DP=29;FS=0.000;MLEAC=2;MLEAF=1.00;MQ=59.87;QD=31.99;SOR=0.836	GT:AD:DP:GQ:PL	1/1:0,28:28:84:965,84,0
NOT_SCAFFOLDED_NGS_utg32852|quiver|pilon	11889	.	TA	T	786.73	PASS	AC=2;AF=1.00;AN=2;DP=23;FS=0.000;MLEAC=2;MLEAF=1.00;MQ=60.00;QD=34.21;SOR=0.693	GT:AD:DP:GQ:PL	1/1:0,22:22:66:824,66,0
NOT_SCAFFOLDED_NGS_utg32852|quiver|pilon	12461	.	A	G	227.80	PASS	AC=2;AF=1.00;AN=2;DP=8;FS=0.000;MLEAC=2;MLEAF=1.00;MQ=60.00;QD=28.48;SOR=0.941	GT:AD:DP:GQ:PL	1/1:0,7:7:21:256,21,0
NOT_SCAFFOLDED_NGS_utg32852|quiver|pilon	13174	.	C	CTTATA	591.73	PASS	AC=2;AF=1.00;AN=2;DP=15;FS=0.000;MLEAC=2;MLEAF=1.00;MQ=56.46;QD=31.19;SOR=1.765	GT:AD:DP:GQ:PL	1/1:0,14:14:42:629,42,0
NOT_SCAFFOLDED_NGS_utg32852|quiver|pilon	13313	.	T	A	331.78	SnpCluster	AC=2;AF=1.00;AN=2;DP=13;FS=0.000;MLEAC=2;MLEAF=1.00;MQ=57.61;QD=25.52;SOR=2.833	GT:AD:DP:GQ:PL	1/1:0,8:8:24:360,24,0
NOT_SCAFFOLDED_NGS_utg32852|quiver|pilon	13317	.	T	C	466.77	SnpCluster	AC=2;AF=1.00;AN=2;DP=13;FS=0.000;MLEAC=2;MLEAF=1.00;MQ=57.61;QD=33.64;SOR=2.833	GT:AD:DP:GQ:PL	1/1:0,8:8:33:495,33,0
NOT_SCAFFOLDED_NGS_utg32852|quiver|pilon	13318	.	G	A	466.77	SnpCluster	AC=2;AF=1.00;AN=2;DP=13;FS=0.000;MLEAC=2;MLEAF=1.00;MQ=57.61;QD=32.35;SOR=2.833	GT:AD:DP:GQ:PL	1/1:0,8:8:33:495,33,0
NOT_SCAFFOLDED_NGS_utg32852|quiver|pilon	13342	.	G	GA	412.74	PASS	AC=2;AF=1.00;AN=2;DP=13;FS=0.000;MLEAC=2;MLEAF=1.00;MQ=53.45;QD=31.75;SOR=3.258	GT:AD:DP:GQ:PL	1/1:0,10:10:30:450,30,0
NOT_SCAFFOLDED_NGS_utg32852|quiver|pilon	13348	.	G	A	376.78	PASS	AC=2;AF=1.00;AN=2;DP=9;FS=0.000;MLEAC=2;MLEAF=1.00;MQ=50.27;QD=25.20;SOR=4.174	GT:AD:DP:GQ:PL	1/1:0,7:7:27:405,27,0
NOT_SCAFFOLDED_NGS_utg32852|quiver|pilon	13892	.	A	AT	70.25	LowCoverage	AC=2;AF=1.00;AN=2;DP=3;FS=0.000;MLEAC=2;MLEAF=1.00;MQ=39.67;QD=23.42;SOR=2.833	GT:AD:DP:GQ:PL	1/1:0,3:3:9:107,9,0
NOT_SCAFFOLDED_NGS_utg32852|quiver|pilon	16114	.	AC	A	637.73	PASS	AC=2;AF=1.00;AN=2;DP=19;FS=0.000;MLEAC=2;MLEAF=1.00;MQ=59.12;QD=33.56;SOR=1.179	GT:AD:DP:GQ:PL	1/1:0,18:18:54:675,54,0
NOT_SCAFFOLDED_NGS_utg32852|quiver|pilon	18149	.	G	GA	34.71	LowQual	AC=2;AF=1.00;AN=2;DP=6;FS=0.000;MLEAC=2;MLEAF=1.00;MQ=52.11;QD=5.78;SOR=2.303	GT:AD:DP:GQ:PL	1/1:0,2:2:6:71,6,0
NOT_SCAFFOLDED_NGS_utg32852|quiver|pilon	18945	.	G	A	201.80	PASS	AC=2;AF=1.00;AN=2;DP=7;FS=0.000;MLEAC=2;MLEAF=1.00;MQ=57.57;QD=28.83;SOR=1.609	GT:AD:DP:GQ:PL	1/1:0,7:7:21:230,21,0
NOT_SCAFFOLDED_NGS_utg32852|quiver|pilon	18973	.	TA	T	53.70	LowCoverage	AC=2;AF=1.00;AN=2;DP=3;FS=0.000;MLEAC=2;MLEAF=1.00;MQ=54.16;QD=17.90;SOR=1.609	GT:AD:DP:GQ:PL	1/1:0,1:1:6:90,6,0
NOT_SCAFFOLDED_NGS_utg32852|quiver|pilon	18990	.	ATTT	A	53.70	LowCoverage	AC=2;AF=1.00;AN=2;DP=2;FS=0.000;MLEAC=2;MLEAF=1.00;MQ=31.95;QD=26.85;SOR=0.693	GT:AD:DP:GQ:PL	1/1:0,2:2:6:90,6,0
NOT_SCAFFOLDED_NGS_utg32852|quiver|pilon	19030	.	C	T	31.74	LowCoverage;LowQual	AC=2;AF=1.00;AN=2;DP=2;FS=0.000;MLEAC=2;MLEAF=1.00;MQ=31.95;QD=15.87;SOR=0.693	GT:AD:DP:GQ:PL	1/1:0,2:2:6:59,6,0
NOT_SCAFFOLDED_NGS_utg32852|quiver|pilon	20976	.	A	AC	410.73	PASS	AC=2;AF=1.00;AN=2;DP=9;FS=0.000;MLEAC=2;MLEAF=1.00;MQ=53.98;QD=27.09;SOR=1.402	GT:AD:DP:GQ:PL	1/1:0,9:9:33:448,33,0
NOT_SCAFFOLDED_NGS_utg32852|quiver|pilon	20993	.	G	GA	313.75	PASS	AC=2;AF=1.00;AN=2;DP=8;FS=0.000;MLEAC=2;MLEAF=1.00;MQ=45.59;QD=29.23;SOR=0.693	GT:AD:DP:GQ:PL	1/1:0,8:8:24:351,24,0
NOT_SCAFFOLDED_NGS_utg32852|quiver|pilon	21007	.	A	AG	353.74	PASS	AC=2;AF=1.00;AN=2;DP=9;FS=0.000;MLEAC=2;MLEAF=1.00;MQ=44.88;QD=25.15;SOR=0.892	GT:AD:DP:GQ:PL	1/1:0,9:9:27:391,27,0
NOT_SCAFFOLDED_NGS_utg32852|quiver|pilon	21642	.	A	AACC	98.25	LowCoverage	AC=2;AF=1.00;AN=2;DP=4;FS=0.000;MLEAC=2;MLEAF=1.00;MQ=44.23;QD=24.56;SOR=1.179	GT:AD:DP:GQ:PL	1/1:0,3:3:9:135,9,0
NOT_SCAFFOLDED_NGS_utg19604|quiver|pilon	7941	.	G	C	250.77	PASS	AC=1;AF=0.500;AN=2;BaseQRankSum=2.284;ClippingRankSum=0.394;DP=41;FS=3.556;MLEAC=1;MLEAF=0.500;MQ=56.79;MQRankSum=-4.394;QD=6.12;ReadPosRankSum=1.685;SOR=1.692	GT:AD:DP:GQ:PL	0/1:32,9:41:99:279,0,1300
NOT_SCAFFOLDED_NGS_utg19604|quiver|pilon	7954	.	T	G	253.77	PASS	AC=1;AF=0.500;AN=2;BaseQRankSum=0.866;ClippingRankSum=0.457;DP=41;FS=5.944;MLEAC=1;MLEAF=0.500;MQ=57.10;MQRankSum=-4.551;QD=6.19;ReadPosRankSum=1.748;SOR=2.093	GT:AD:DP:GQ:PL	0/1:32,9:41:99:282,0,1271
NOT_SCAFFOLDED_NGS_utg19604|quiver|pilon	7997	.	T	TC	169.73	PASS	AC=1;AF=0.500;AN=2;BaseQRankSum=-0.186;ClippingRankSum=-0.227;DP=38;FS=10.160;MLEAC=1;MLEAF=0.500;MQ=55.48;MQRankSum=-4.062;QD=4.47;ReadPosRankSum=0.722;SOR=2.566	GT:AD:DP:GQ:PL	0/1:28,7:35:99:207,0,1177
NOT_SCAFFOLDED_NGS_utg19604|quiver|pilon	8000	.	T	A	178.77	PASS	AC=1;AF=0.500;AN=2;BaseQRankSum=-0.080;ClippingRankSum=-0.560;DP=36;FS=9.824;MLEAC=1;MLEAF=0.500;MQ=56.67;MQRankSum=-4.077;QD=4.97;ReadPosRankSum=0.919;SOR=2.575	GT:AD:DP:GQ:PL	0/1:29,7:36:99:207,0,1177
NOT_SCAFFOLDED_NGS_utg19604|quiver|pilon	8028	.	G	A	100.77	PASS	AC=1;AF=0.500;AN=2;BaseQRankSum=0.311;ClippingRankSum=0.830;DP=32;FS=8.098;MLEAC=1;MLEAF=0.500;MQ=56.44;MQRankSum=-3.529;QD=3.15;ReadPosRankSum=-0.156;SOR=2.670	GT:AD:DP:GQ:PL	0/1:27,5:32:99:129,0,1093
NOT_SCAFFOLDED_NGS_utg19604|quiver|pilon	8032	.	C	A	100.77	PASS	AC=1;AF=0.500;AN=2;BaseQRankSum=-0.519;ClippingRankSum=0.934;DP=32;FS=8.098;MLEAC=1;MLEAF=0.500;MQ=56.44;MQRankSum=-3.529;QD=3.15;ReadPosRankSum=-1.453;SOR=2.670	GT:AD:DP:GQ:PL	0/1:27,5:32:99:129,0,1093
NOT_SCAFFOLDED_NGS_utg19604|quiver|pilon	8708	.	A	G	75.77	PASS	AC=1;AF=0.500;AN=2;BaseQRankSum=0.365;ClippingRankSum=-0.041;DP=23;FS=14.287;MLEAC=1;MLEAF=0.500;MQ=43.19;MQRankSum=-2.068;QD=3.29;ReadPosRankSum=-0.527;SOR=3.234	GT:AD:DP:GQ:PL	0/1:19,4:23:99:104,0,741
NOT_SCAFFOLDED_NGS_utg19604|quiver|pilon	8743	.	G	A	106.77	PASS	AC=1;AF=0.500;AN=2;BaseQRankSum=0.078;ClippingRankSum=0.000;DP=22;FS=12.704;MLEAC=1;MLEAF=0.500;MQ=39.21;MQRankSum=-0.548;QD=4.85;ReadPosRankSum=1.332;SOR=3.606	GT:AD:DP:GQ:PL	0/1:17,5:22:99:135,0,665
NOT_SCAFFOLDED_NGS_utg19604|quiver|pilon	8815	.	A	AT	130.73	PASS	AC=1;AF=0.500;AN=2;BaseQRankSum=-1.620;ClippingRankSum=0.504;DP=30;FS=1.690;MLEAC=1;MLEAF=0.500;MQ=45.90;MQRankSum=-1.832;QD=4.36;ReadPosRankSum=-1.089;SOR=1.124	GT:AD:DP:GQ:PL	0/1:19,8:27:99:168,0,510
NOT_SCAFFOLDED_NGS_utg19604|quiver|pilon	8859	.	A	T	146.77	PASS	AC=1;AF=0.500;AN=2;BaseQRankSum=-0.802;ClippingRankSum=-0.415;DP=31;FS=6.903;MLEAC=1;MLEAF=0.500;MQ=50.76;MQRankSum=-2.739;QD=4.73;ReadPosRankSum=1.356;SOR=2.252	GT:AD:DP:GQ:PL	0/1:20,7:27:99:175,0,719
NOT_SCAFFOLDED_NGS_utg19604|quiver|pilon	8873	.	G	C	171.77	PASS	AC=1;AF=0.500;AN=2;BaseQRankSum=1.906;ClippingRankSum=0.091;DP=29;FS=1.958;MLEAC=1;MLEAF=0.500;MQ=51.96;MQRankSum=-3.056;QD=5.92;ReadPosRankSum=-1.241;SOR=1.179	GT:AD:DP:GQ:PL	0/1:18,7:25:99:200,0,654
NOT_SCAFFOLDED_NGS_utg19604|quiver|pilon	17703	.	G	T	396.77	PASS	AC=1;AF=0.500;AN=2;BaseQRankSum=-1.561;ClippingRankSum=0.451;DP=34;FS=7.791;MLEAC=1;MLEAF=0.500;MQ=55.31;MQRankSum=-1.318;QD=11.67;ReadPosRankSum=0.382;SOR=1.319	GT:AD:DP:GQ:PL	0/1:19,15:34:99:425,0,658
NOT_SCAFFOLDED_NGS_utg19604|quiver|pilon	17854	.	A	C	42.77	LowQual	AC=1;AF=0.500;AN=2;BaseQRankSum=0.467;ClippingRankSum=-0.311;DP=14;FS=6.803;MLEAC=1;MLEAF=0.500;MQ=53.47;MQRankSum=-2.647;QD=3.05;ReadPosRankSum=0.934;SOR=2.817	GT:AD:DP:GQ:PL	0/1:11,3:14:71:71,0,386
NOT_SCAFFOLDED_NGS_utg19604|quiver|pilon	18416	.	T	C	470.77	PASS	AC=1;AF=0.500;AN=2;BaseQRankSum=1.140;ClippingRankSum=0.188;DP=49;FS=0.000;MLEAC=1;MLEAF=0.500;MQ=60.00;MQRankSum=-0.631;QD=9.61;ReadPosRankSum=0.764;SOR=0.763	GT:AD:DP:GQ:PL	0/1:30,17:47:99:499,0,946
NOT_SCAFFOLDED_NGS_utg19604|quiver|pilon	18630	.	G	A	586.77	PASS	AC=1;AF=0.500;AN=2;BaseQRankSum=-0.269;ClippingRankSum=-0.149;DP=38;FS=0.000;MLEAC=1;MLEAF=0.500;MQ=56.58;MQRankSum=-2.867;QD=15.44;ReadPosRankSum=1.135;SOR=0.724	GT:AD:DP:GQ:PL	0/1:23,15:38:99:615,0,1582
NOT_SCAFFOLDED_NGS_utg19604|quiver|pilon	18636	.	T	C	583.77	PASS	AC=1;AF=0.500;AN=2;BaseQRankSum=0.708;ClippingRankSum=0.494;DP=41;FS=1.230;MLEAC=1;MLEAF=0.500;MQ=56.84;MQRankSum=-2.419;QD=14.24;ReadPosRankSum=0.361;SOR=0.948	GT:AD:DP:GQ:PL	0/1:25,16:41:99:612,0,1618
NOT_SCAFFOLDED_NGS_utg19604|quiver|pilon	18728	.	G	A	491.77	PASS	AC=1;AF=0.500;AN=2;BaseQRankSum=0.996;ClippingRankSum=-0.188;DP=39;FS=0.000;MLEAC=1;MLEAF=0.500;MQ=58.48;MQRankSum=-1.227;QD=12.61;ReadPosRankSum=2.353;SOR=0.586	GT:AD:DP:GQ:PL	0/1:24,15:39:99:520,0,847
NOT_SCAFFOLDED_NGS_utg19604|quiver|pilon	18754	.	T	C	276.77	PASS	AC=1;AF=0.500;AN=2;BaseQRankSum=0.528;ClippingRankSum=-2.363;DP=29;FS=1.773;MLEAC=1;MLEAF=0.500;MQ=56.75;MQRankSum=-4.015;QD=9.54;ReadPosRankSum=1.629;SOR=0.330	GT:AD:DP:GQ:PL	0/1:19,10:29:99:305,0,658
NOT_SCAFFOLDED_NGS_utg19604|quiver|pilon	19042	.	T	TGA	906.73	PASS	AC=1;AF=0.500;AN=2;BaseQRankSum=-1.020;ClippingRankSum=-0.465;DP=62;FS=1.117;MLEAC=1;MLEAF=0.500;MQ=56.50;MQRankSum=-5.278;QD=14.62;ReadPosRankSum=0.795;SOR=0.901	GT:AD:DP:GQ:PL	0/1:35,25:60:99:944,0,1475
NOT_SCAFFOLDED_NGS_utg19604|quiver|pilon	19206	.	T	C	723.77	PASS	AC=1;AF=0.500;AN=2;BaseQRankSum=-0.352;ClippingRankSum=-0.763;DP=38;FS=1.724;MLEAC=1;MLEAF=0.500;MQ=60.00;MQRankSum=-0.059;QD=19.05;ReadPosRankSum=-1.644;SOR=0.375	GT:AD:DP:GQ:PL	0/1:17,21:38:99:752,0,574
NOT_SCAFFOLDED_NGS_utg19604|quiver|pilon	19264	.	A	G	626.77	PASS	AC=1;AF=0.500;AN=2;BaseQRankSum=-0.658;ClippingRankSum=-0.117;DP=44;FS=0.000;MLEAC=1;MLEAF=0.500;MQ=58.91;MQRankSum=-2.420;QD=14.24;ReadPosRankSum=0.117;SOR=0.714	GT:AD:DP:GQ:PL	0/1:23,21:44:99:655,0,817
NOT_SCAFFOLDED_NGS_utg19604|quiver|pilon	19331	.	A	AC	728.73	PASS	AC=1;AF=0.500;AN=2;BaseQRankSum=-0.275;ClippingRankSum=1.556;DP=42;FS=2.807;MLEAC=1;MLEAF=0.500;MQ=54.83;MQRankSum=-3.909;QD=17.35;ReadPosRankSum=0.379;SOR=0.368	GT:AD:DP:GQ:PL	0/1:19,22:41:99:766,0,714
NOT_SCAFFOLDED_NGS_utg19604|quiver|pilon	19333	.	A	AG	523.73	PASS	AC=1;AF=0.500;AN=2;BaseQRankSum=1.486;ClippingRankSum=1.358;DP=44;FS=2.752;MLEAC=1;MLEAF=0.500;MQ=55.08;MQRankSum=3.818;QD=11.90;ReadPosRankSum=0.743;SOR=1.169	GT:AD:DP:GQ:PL	0/1:25,17:42:99:561,0,938
NOT_SCAFFOLDED_NGS_utg19604|quiver|pilon	19378	.	A	G	984.77	PASS	AC=1;AF=0.500;AN=2;BaseQRankSum=1.418;ClippingRankSum=-0.961;DP=52;FS=2.371;MLEAC=1;MLEAF=0.500;MQ=56.83;MQRankSum=-3.285;QD=18.94;ReadPosRankSum=1.693;SOR=0.639	GT:AD:DP:GQ:PL	0/1:26,26:52:99:1013,0,993
NOT_SCAFFOLDED_NGS_utg19604|quiver|pilon	19383	.	G	A	981.77	PASS	AC=1;AF=0.500;AN=2;BaseQRankSum=-0.448;ClippingRankSum=-1.144;DP=52;FS=2.371;MLEAC=1;MLEAF=0.500;MQ=56.83;MQRankSum=-2.425;QD=18.88;ReadPosRankSum=1.180;SOR=0.639	GT:AD:DP:GQ:PL	0/1:26,26:52:99:1010,0,1034
NOT_SCAFFOLDED_NGS_utg19604|quiver|pilon	19461	.	C	T	344.77	SnpCluster	AC=1;AF=0.500;AN=2;BaseQRankSum=1.195;ClippingRankSum=-0.781;DP=46;FS=2.834;MLEAC=1;MLEAF=0.500;MQ=60.00;MQRankSum=-0.610;QD=7.49;ReadPosRankSum=0.439;SOR=1.145	GT:AD:DP:GQ:PL	0/1:33,13:46:99:373,0,1343
NOT_SCAFFOLDED_NGS_utg19604|quiver|pilon	19469	.	G	GT	331.73	SnpCluster	AC=1;AF=0.500;AN=2;BaseQRankSum=2.733;ClippingRankSum=0.783;DP=48;FS=1.238;MLEAC=1;MLEAF=0.500;MQ=60.00;MQRankSum=-1.264;QD=6.91;ReadPosRankSum=-0.494;SOR=1.112	GT:AD:DP:GQ:PL	0/1:30,15:45:99:369,0,980
NOT_SCAFFOLDED_NGS_utg19604|quiver|pilon	19470	.	T	TC	891.73	SnpCluster	AC=1;AF=0.500;AN=2;BaseQRankSum=-3.044;ClippingRankSum=0.210;DP=50;FS=1.182;MLEAC=1;MLEAF=0.500;MQ=59.83;MQRankSum=0.476;QD=17.83;ReadPosRankSum=1.007;SOR=0.425	GT:AD:DP:GQ:PL	0/1:17,30:47:99:929,0,611
NOT_SCAFFOLDED_NGS_utg19604|quiver|pilon	19658	.	G	A	375.77	PASS	AC=1;AF=0.500;AN=2;BaseQRankSum=1.396;ClippingRankSum=0.849;DP=25;FS=0.000;MLEAC=1;MLEAF=0.500;MQ=60.00;MQRankSum=1.232;QD=15.03;ReadPosRankSum=0.465;SOR=0.960	GT:AD:DP:GQ:PL	0/1:14,11:25:99:404,0,516
NOT_SCAFFOLDED_NGS_utg19604|quiver|pilon	19745	.	A	AAAG	229.73	PASS	AC=1;AF=0.500;AN=2;BaseQRankSum=1.164;ClippingRankSum=1.376;DP=17;FS=2.331;MLEAC=1;MLEAF=0.500;MQ=58.67;MQRankSum=-2.329;QD=13.51;ReadPosRankSum=0.635;SOR=1.609	GT:AD:DP:GQ:PL	0/1:9,7:16:99:267,0,364
NOT_SCAFFOLDED_NGS_utg19604|quiver|pilon	19958	.	C	T	442.77	PASS	AC=1;AF=0.500;AN=2;BaseQRankSum=1.448;ClippingRankSum=-1.854;DP=25;FS=3.524;MLEAC=1;MLEAF=0.500;MQ=59.50;MQRankSum=1.159;QD=17.71;ReadPosRankSum=0.637;SOR=0.529	GT:AD:DP:GQ:PL	0/1:11,13:24:99:471,0,366
NOT_SCAFFOLDED_NGS_utg19604|quiver|pilon	19995	.	A	G	460.77	PASS	AC=1;AF=0.500;AN=2;BaseQRankSum=0.399;ClippingRankSum=1.670;DP=41;FS=7.282;MLEAC=1;MLEAF=0.500;MQ=59.10;MQRankSum=-2.291;QD=11.24;ReadPosRankSum=1.109;SOR=0.157	GT:AD:DP:GQ:PL	0/1:22,16:38:99:489,0,713
NOT_SCAFFOLDED_NGS_utg19604|quiver|pilon	20069	.	A	ATG	211.73	PASS	AC=1;AF=0.500;AN=2;BaseQRankSum=1.201;ClippingRankSum=0.297;DP=70;FS=3.281;MLEAC=1;MLEAF=0.500;MQ=57.13;MQRankSum=-0.788;QD=3.02;ReadPosRankSum=1.072;SOR=0.643	GT:AD:DP:GQ:PL	0/1:40,9:49:99:249,0,1737
NOT_SCAFFOLDED_NGS_utg19604|quiver|pilon	20071	.	ATATG	A	1105.73	PASS	AC=1;AF=0.500;AN=2;BaseQRankSum=0.255;ClippingRankSum=0.962;DP=84;FS=0.000;MLEAC=1;MLEAF=0.500;MQ=57.15;MQRankSum=0.923;QD=13.16;ReadPosRankSum=2.281;SOR=0.765	GT:AD:DP:GQ:PL	0/1:17,27:44:99:1080,0,626
NOT_SCAFFOLDED_NGS_utg19604|quiver|pilon	20105	.	G	C	50.77	LowQD;SnpCluster	AC=1;AF=0.500;AN=2;BaseQRankSum=-2.016;ClippingRankSum=-0.021;DP=103;FS=4.580;MLEAC=1;MLEAF=0.500;MQ=56.70;MQRankSum=0.235;QD=0.49;ReadPosRankSum=1.132;SOR=1.417	GT:AD:DP:GQ:PL	0/1:64,12:76:79:79,0,2410
NOT_SCAFFOLDED_NGS_utg19604|quiver|pilon	20110	.	A	G	324.77	SnpCluster	AC=1;AF=0.500;AN=2;BaseQRankSum=-1.516;ClippingRankSum=0.851;DP=106;FS=0.000;MLEAC=1;MLEAF=0.500;MQ=56.96;MQRankSum=-0.308;QD=3.06;ReadPosRankSum=2.029;SOR=0.792	GT:AD:DP:GQ:PL	0/1:65,15:80:99:353,0,2653
NOT_SCAFFOLDED_NGS_utg19604|quiver|pilon	20111	.	A	C	324.77	SnpCluster	AC=1;AF=0.500;AN=2;BaseQRankSum=-1.948;ClippingRankSum=0.949;DP=106;FS=0.000;MLEAC=1;MLEAF=0.500;MQ=56.96;MQRankSum=-0.407;QD=3.06;ReadPosRankSum=2.371;SOR=0.785	GT:AD:DP:GQ:PL	0/1:65,15:80:99:353,0,2653
NOT_SCAFFOLDED_NGS_utg19604|quiver|pilon	20226	.	T	G	780.77	PASS	AC=1;AF=0.500;AN=2;BaseQRankSum=0.035;ClippingRankSum=0.789;DP=94;FS=34.517;MLEAC=1;MLEAF=0.500;MQ=59.67;MQRankSum=-0.094;QD=8.31;ReadPosRankSum=0.223;SOR=2.800	GT:AD:DP:GQ:PL	0/1:53,28:81:99:809,0,1677
NOT_SCAFFOLDED_NGS_utg19604|quiver|pilon	20334	.	A	T	1060.77	PASS	AC=1;AF=0.500;AN=2;BaseQRankSum=2.385;ClippingRankSum=0.452;DP=62;FS=1.033;MLEAC=1;MLEAF=0.500;MQ=60.00;MQRankSum=0.764;QD=17.11;ReadPosRankSum=0.686;SOR=0.927	GT:AD:DP:GQ:PL	0/1:27,31:58:99:1089,0,793
NOT_SCAFFOLDED_NGS_utg19604|quiver|pilon	20428	.	T	C	865.77	PASS	AC=1;AF=0.500;AN=2;BaseQRankSum=-0.487;ClippingRankSum=1.226;DP=53;FS=2.448;MLEAC=1;MLEAF=0.500;MQ=60.00;MQRankSum=-0.058;QD=16.34;ReadPosRankSum=-0.564;SOR=0.392	GT:AD:DP:GQ:PL	0/1:23,27:50:99:894,0,763
NOT_SCAFFOLDED_NGS_utg19604|quiver|pilon	20519	.	C	CT	96.73	PASS	AC=1;AF=0.500;AN=2;BaseQRankSum=1.484;ClippingRankSum=0.420;DP=46;FS=1.720;MLEAC=1;MLEAF=0.500;MQ=49.83;MQRankSum=-2.044;QD=2.10;ReadPosRankSum=3.387;SOR=1.095	GT:AD:DP:GQ:PL	0/1:22,6:28:99:134,0,750
NOT_SCAFFOLDED_NGS_utg19604|quiver|pilon	20562	.	C	CTTTT	747.73	SnpCluster	AC=1;AF=0.500;AN=2;BaseQRankSum=2.106;ClippingRankSum=-0.537;DP=38;FS=2.172;MLEAC=1;MLEAF=0.500;MQ=48.06;MQRankSum=-3.344;QD=19.68;ReadPosRankSum=-3.262;SOR=1.609	GT:AD:DP:GQ:PL	0/1:16,21:37:99:785,0,609
NOT_SCAFFOLDED_NGS_utg19604|quiver|pilon	20564	.	G	GA	747.73	SnpCluster	AC=1;AF=0.500;AN=2;BaseQRankSum=1.567;ClippingRankSum=0.486;DP=34;FS=1.356;MLEAC=1;MLEAF=0.500;MQ=49.02;MQRankSum=-3.440;QD=21.99;ReadPosRankSum=0.774;SOR=0.628	GT:AD:DP:GQ:PL	0/1:16,17:33:99:785,0,609
NOT_SCAFFOLDED_NGS_utg19604|quiver|pilon	20567	.	A	AT	596.73	SnpCluster	AC=1;AF=0.500;AN=2;BaseQRankSum=-0.324;ClippingRankSum=-0.712;DP=43;FS=1.203;MLEAC=1;MLEAF=0.500;MQ=51.51;MQRankSum=1.826;QD=13.88;ReadPosRankSum=1.127;SOR=0.941	GT:AD:DP:GQ:PL	0/1:26,16:42:99:634,0,1076
NOT_SCAFFOLDED_NGS_utg19604|quiver|pilon	20588	.	T	C	703.77	PASS	AC=1;AF=0.500;AN=2;BaseQRankSum=-1.510;ClippingRankSum=-0.269;DP=53;FS=0.000;MLEAC=1;MLEAF=0.500;MQ=55.01;MQRankSum=3.621;QD=13.28;ReadPosRankSum=-1.380;SOR=0.736	GT:AD:DP:GQ:PL	0/1:30,22:52:99:732,0,1170
NOT_SCAFFOLDED_NGS_utg19604|quiver|pilon	20666	.	G	A	279.77	PASS	AC=1;AF=0.500;AN=2;BaseQRankSum=-0.182;ClippingRankSum=1.181;DP=42;FS=0.000;MLEAC=1;MLEAF=0.500;MQ=54.71;MQRankSum=0.878;QD=6.66;ReadPosRankSum=-0.727;SOR=0.806	GT:AD:DP:GQ:PL	0/1:29,11:40:99:308,0,960
NOT_SCAFFOLDED_NGS_utg19604|quiver|pilon	20733	.	C	CT	651.73	SnpCluster	AC=1;AF=0.500;AN=2;BaseQRankSum=0.159;ClippingRankSum=-0.079;DP=35;FS=3.261;MLEAC=1;MLEAF=0.500;MQ=48.51;MQRankSum=0.397;QD=18.62;ReadPosRankSum=0.119;SOR=0.458	GT:AD:DP:GQ:PL	0/1:11,21:32:99:689,0,399
NOT_SCAFFOLDED_NGS_utg19604|quiver|pilon	20734	.	T	TC	361.73	SnpCluster	AC=1;AF=0.500;AN=2;BaseQRankSum=0.516;ClippingRankSum=-0.794;DP=34;FS=3.261;MLEAC=1;MLEAF=0.500;MQ=48.61;MQRankSum=-0.516;QD=10.64;ReadPosRankSum=0.079;SOR=1.224	GT:AD:DP:GQ:PL	0/1:21,11:32:99:399,0,849
NOT_SCAFFOLDED_NGS_utg19604|quiver|pilon	20736	.	C	T	370.77	SnpCluster	AC=1;AF=0.500;AN=2;BaseQRankSum=0.159;ClippingRankSum=-0.357;DP=32;FS=3.261;MLEAC=1;MLEAF=0.500;MQ=49.10;MQRankSum=-0.635;QD=11.59;ReadPosRankSum=0.278;SOR=1.224	GT:AD:DP:GQ:PL	0/1:21,11:32:99:399,0,849
NOT_SCAFFOLDED_NGS_utg19604|quiver|pilon	20833	.	T	C	720.77	PASS	AC=1;AF=0.500;AN=2;BaseQRankSum=1.506;ClippingRankSum=1.067;DP=50;FS=1.145;MLEAC=1;MLEAF=0.500;MQ=56.07;MQRankSum=0.627;QD=14.42;ReadPosRankSum=0.759;SOR=0.731	GT:AD:DP:GQ:PL	0/1:22,24:46:99:749,0,588
NOT_SCAFFOLDED_NGS_utg19604|quiver|pilon	21285	.	T	C	544.77	PASS	AC=1;AF=0.500;AN=2;BaseQRankSum=0.716;ClippingRankSum=0.015;DP=38;FS=0.000;MLEAC=1;MLEAF=0.500;MQ=58.13;MQRankSum=-0.808;QD=14.34;ReadPosRankSum=0.411;SOR=0.645	GT:AD:DP:GQ:PL	0/1:20,17:37:99:573,0,598
NOT_SCAFFOLDED_NGS_utg19604|quiver|pilon	21364	.	C	G	500.77	PASS	AC=1;AF=0.500;AN=2;BaseQRankSum=-0.911;ClippingRankSum=1.101;DP=40;FS=0.000;MLEAC=1;MLEAF=0.500;MQ=60.00;MQRankSum=0.693;QD=12.52;ReadPosRankSum=-0.068;SOR=0.540	GT:AD:DP:GQ:PL	0/1:22,18:40:99:529,0,667
NOT_SCAFFOLDED_NGS_utg19604|quiver|pilon	21421	.	A	C	237.77	PASS	AC=1;AF=0.500;AN=2;BaseQRankSum=-0.746;ClippingRankSum=-0.888;DP=21;FS=1.719;MLEAC=1;MLEAF=0.500;MQ=60.00;MQRankSum=-0.320;QD=11.32;ReadPosRankSum=0.533;SOR=0.368	GT:AD:DP:GQ:PL	0/1:12,9:21:99:266,0,391
NOT_SCAFFOLDED_NGS_utg19604|quiver|pilon	21461	.	G	GC	204.73	PASS	AC=1;AF=0.500;AN=2;BaseQRankSum=-1.833;ClippingRankSum=-1.230;DP=27;FS=5.907;MLEAC=1;MLEAF=0.500;MQ=60.00;MQRankSum=0.226;QD=7.58;ReadPosRankSum=1.080;SOR=0.833	GT:AD:DP:GQ:PL	0/1:17,10:27:99:242,0,638
NOT_SCAFFOLDED_NGS_utg19604|quiver|pilon	21462	.	C	CT	565.73	PASS	AC=1;AF=0.500;AN=2;BaseQRankSum=1.431;ClippingRankSum=-1.029;DP=27;FS=5.907;MLEAC=1;MLEAF=0.500;MQ=60.00;MQRankSum=0.778;QD=20.95;ReadPosRankSum=-1.180;SOR=1.238	GT:AD:DP:GQ:PL	0/1:10,17:27:99:603,0,277
NOT_SCAFFOLDED_NGS_utg19604|quiver|pilon	21546	.	G	A	418.77	PASS	AC=1;AF=0.500;AN=2;BaseQRankSum=3.581;ClippingRankSum=0.462;DP=40;FS=10.475;MLEAC=1;MLEAF=0.500;MQ=60.00;MQRankSum=0.722;QD=10.47;ReadPosRankSum=1.242;SOR=2.107	GT:AD:DP:GQ:PL	0/1:27,13:40:99:447,0,911
NOT_SCAFFOLDED_NGS_utg19604|quiver|pilon	21658	.	G	GT	596.73	PASS	AC=1;AF=0.500;AN=2;BaseQRankSum=0.495;ClippingRankSum=0.099;DP=46;FS=0.000;MLEAC=1;MLEAF=0.500;MQ=60.00;MQRankSum=0.165;QD=12.97;ReadPosRankSum=-0.451;SOR=0.720	GT:AD:DP:GQ:PL	0/1:24,22:46:99:634,0,791
NOT_SCAFFOLDED_NGS_utg19604|quiver|pilon	21659	.	T	TA	602.73	PASS	AC=1;AF=0.500;AN=2;BaseQRankSum=-1.091;ClippingRankSum=-0.481;DP=46;FS=1.126;MLEAC=1;MLEAF=0.500;MQ=60.00;MQRankSum=0.293;QD=13.10;ReadPosRankSum=0.880;SOR=0.538	GT:AD:DP:GQ:PL	0/1:22,22:44:99:640,0,735
NOT_SCAFFOLDED_NGS_utg19604|quiver|pilon	21738	.	G	A	834.77	PASS	AC=1;AF=0.500;AN=2;BaseQRankSum=-0.652;ClippingRankSum=-2.230;DP=52;FS=2.356;MLEAC=1;MLEAF=0.500;MQ=60.00;MQRankSum=-0.652;QD=16.05;ReadPosRankSum=0.340;SOR=0.412	GT:AD:DP:GQ:PL	0/1:24,28:52:99:863,0,733
NOT_SCAFFOLDED_NGS_utg19604|quiver|pilon	21785	.	T	TA	566.73	SnpCluster	AC=1;AF=0.500;AN=2;BaseQRankSum=0.011;ClippingRankSum=-1.494;DP=55;FS=4.301;MLEAC=1;MLEAF=0.500;MQ=60.00;MQRankSum=-0.542;QD=10.30;ReadPosRankSum=2.646;SOR=0.915	GT:AD:DP:GQ:PL	0/1:30,17:47:99:604,0,1184
NOT_SCAFFOLDED_NGS_utg19604|quiver|pilon	21786	.	A	AG	1016.73	SnpCluster	AC=1;AF=0.500;AN=2;BaseQRankSum=-0.587;ClippingRankSum=0.100;DP=47;FS=4.301;MLEAC=1;MLEAF=0.500;MQ=60.00;MQRankSum=-1.694;QD=21.63;ReadPosRankSum=-2.624;SOR=0.780	GT:AD:DP:GQ:PL	0/1:17,30:47:99:1054,0,604
NOT_SCAFFOLDED_NGS_utg19604|quiver|pilon	21792	.	TCAAAATTCTTC	T	566.73	SnpCluster	AC=1;AF=0.500;AN=2;BaseQRankSum=1.482;ClippingRankSum=-0.059;DP=45;FS=2.660;MLEAC=1;MLEAF=0.500;MQ=60.00;MQRankSum=0.462;QD=12.59;ReadPosRankSum=2.135;SOR=0.807	GT:AD:DP:GQ:PL	0/1:29,16:45:99:604,0,1205
NOT_SCAFFOLDED_NGS_utg19604|quiver|pilon	22046	.	T	C	687.77	PASS	AC=1;AF=0.500;AN=2;BaseQRankSum=0.955;ClippingRankSum=0.271;DP=45;FS=2.635;MLEAC=1;MLEAF=0.500;MQ=60.00;MQRankSum=0.460;QD=15.28;ReadPosRankSum=0.577;SOR=0.682	GT:AD:DP:GQ:PL	0/1:24,20:44:99:716,0,792
NOT_SCAFFOLDED_NGS_utg19604|quiver|pilon	22068	.	C	T	696.77	PASS	AC=1;AF=0.500;AN=2;BaseQRankSum=-0.493;ClippingRankSum=0.846;DP=45;FS=1.130;MLEAC=1;MLEAF=0.500;MQ=60.00;MQRankSum=0.329;QD=15.48;ReadPosRankSum=1.151;SOR=0.892	GT:AD:DP:GQ:PL	0/1:23,21:44:99:725,0,750
NOT_SCAFFOLDED_NGS_utg19604|quiver|pilon	22083	.	A	AG	673.73	PASS	AC=1;AF=0.500;AN=2;BaseQRankSum=0.853;ClippingRankSum=0.284;DP=47;FS=1.145;MLEAC=1;MLEAF=0.500;MQ=60.00;MQRankSum=0.125;QD=14.33;ReadPosRankSum=0.444;SOR=0.655	GT:AD:DP:GQ:PL	0/1:24,21:45:99:711,0,823
NOT_SCAFFOLDED_NGS_utg19604|quiver|pilon	22304	.	A	AG	623.73	PASS	AC=1;AF=0.500;AN=2;BaseQRankSum=-0.764;ClippingRankSum=-0.066;DP=53;FS=4.147;MLEAC=1;MLEAF=0.500;MQ=59.62;MQRankSum=-0.293;QD=11.77;ReadPosRankSum=1.085;SOR=1.468	GT:AD:DP:GQ:PL	0/1:27,24:51:99:661,0,892
NOT_SCAFFOLDED_NGS_utg19604|quiver|pilon	22305	.	G	GA	674.73	PASS	AC=1;AF=0.500;AN=2;BaseQRankSum=1.215;ClippingRankSum=0.462;DP=55;FS=4.058;MLEAC=1;MLEAF=0.500;MQ=59.64;MQRankSum=0.462;QD=12.27;ReadPosRankSum=-0.028;SOR=0.301	GT:AD:DP:GQ:PL	0/1:26,25:51:99:712,0,814
NOT_SCAFFOLDED_NGS_utg19604|quiver|pilon	22339	.	A	AG	540.73	PASS	AC=1;AF=0.500;AN=2;BaseQRankSum=0.423;ClippingRankSum=0.491;DP=47;FS=2.795;MLEAC=1;MLEAF=0.500;MQ=58.98;MQRankSum=-0.400;QD=11.50;ReadPosRankSum=0.400;SOR=1.241	GT:AD:DP:GQ:PL	0/1:25,20:45:99:578,0,819
NOT_SCAFFOLDED_NGS_utg19604|quiver|pilon	22341	.	G	GA	531.73	PASS	AC=1;AF=0.500;AN=2;BaseQRankSum=-0.059;ClippingRankSum=-1.256;DP=47;FS=0.000;MLEAC=1;MLEAF=0.500;MQ=58.98;MQRankSum=0.200;QD=11.31;ReadPosRankSum=0.857;SOR=0.527	GT:AD:DP:GQ:PL	0/1:22,22:44:99:569,0,860
NOT_SCAFFOLDED_NGS_utg19604|quiver|pilon	22351	.	T	G	541.77	PASS	AC=1;AF=0.500;AN=2;BaseQRankSum=-1.431;ClippingRankSum=-0.673;DP=43;FS=0.000;MLEAC=1;MLEAF=0.500;MQ=58.89;MQRankSum=1.749;QD=12.60;ReadPosRankSum=0.575;SOR=0.709	GT:AD:DP:GQ:PL	0/1:24,19:43:99:570,0,928
NOT_SCAFFOLDED_NGS_utg19604|quiver|pilon	22364	.	C	A	713.77	PASS	AC=1;AF=0.500;AN=2;BaseQRankSum=2.100;ClippingRankSum=-1.630;DP=41;FS=1.216;MLEAC=1;MLEAF=0.500;MQ=58.83;MQRankSum=0.039;QD=17.41;ReadPosRankSum=0.404;SOR=0.986	GT:AD:DP:GQ:PL	0/1:20,21:41:99:742,0,590
NOT_SCAFFOLDED_NGS_utg19604|quiver|pilon	22482	.	T	C	567.77	PASS	AC=1;AF=0.500;AN=2;BaseQRankSum=-1.102;ClippingRankSum=0.603;DP=30;FS=3.333;MLEAC=1;MLEAF=0.500;MQ=59.17;MQRankSum=-2.099;QD=18.93;ReadPosRankSum=0.395;SOR=1.123	GT:AD:DP:GQ:PL	0/1:14,16:30:99:596,0,499
NOT_SCAFFOLDED_NGS_utg19604|quiver|pilon	22488	.	G	GGTCTGATAGAA	341.73	PASS	AC=1;AF=0.500;AN=2;BaseQRankSum=1.705;ClippingRankSum=1.023;DP=27;FS=3.963;MLEAC=1;MLEAF=0.500;MQ=59.08;MQRankSum=-0.341;QD=12.66;ReadPosRankSum=1.643;SOR=1.561	GT:AD:DP:GQ:PL	0/1:13,10:23:99:379,0,518
NOT_SCAFFOLDED_NGS_utg19604|quiver|pilon	22529	.	G	A	408.77	PASS	AC=1;AF=0.500;AN=2;BaseQRankSum=1.150;ClippingRankSum=-0.311;DP=41;FS=1.242;MLEAC=1;MLEAF=0.500;MQ=60.00;MQRankSum=0.771;QD=9.97;ReadPosRankSum=0.798;SOR=0.701	GT:AD:DP:GQ:PL	0/1:26,15:41:99:437,0,744
NOT_SCAFFOLDED_NGS_utg19604|quiver|pilon	22545	.	T	C	706.77	PASS	AC=1;AF=0.500;AN=2;BaseQRankSum=-1.884;ClippingRankSum=-0.762;DP=41;FS=2.755;MLEAC=1;MLEAF=0.500;MQ=60.00;MQRankSum=-0.548;QD=17.24;ReadPosRankSum=-0.227;SOR=0.790	GT:AD:DP:GQ:PL	0/1:16,25:41:99:735,0,473
NOT_SCAFFOLDED_NGS_utg19604|quiver|pilon	22650	.	A	G	465.77	PASS	AC=1;AF=0.500;AN=2;BaseQRankSum=1.287;ClippingRankSum=0.246;DP=25;FS=3.831;MLEAC=1;MLEAF=0.500;MQ=59.92;MQRankSum=-1.615;QD=18.63;ReadPosRankSum=0.192;SOR=0.180	GT:AD:DP:GQ:PL	0/1:11,14:25:99:494,0,367
NOT_SCAFFOLDED_NGS_utg19604|quiver|pilon	22849	.	G	A	232.77	PASS	AC=1;AF=0.500;AN=2;BaseQRankSum=-0.142;ClippingRankSum=-1.687;DP=32;FS=1.475;MLEAC=1;MLEAF=0.500;MQ=59.61;MQRankSum=-1.199;QD=7.27;ReadPosRankSum=1.240;SOR=1.085	GT:AD:DP:GQ:PL	0/1:22,10:32:99:261,0,733
NOT_SCAFFOLDED_NGS_utg19604|quiver|pilon	22934	.	A	G	562.77	PASS	AC=1;AF=0.500;AN=2;BaseQRankSum=-0.599;ClippingRankSum=-0.322;DP=28;FS=1.617;MLEAC=1;MLEAF=0.500;MQ=60.00;MQRankSum=0.369;QD=20.10;ReadPosRankSum=0.415;SOR=1.270	GT:AD:DP:GQ:PL	0/1:13,15:28:99:591,0,492
NOT_SCAFFOLDED_NGS_utg19604|quiver|pilon	22935	.	T	C	562.77	PASS	AC=1;AF=0.500;AN=2;BaseQRankSum=0.073;ClippingRankSum=-1.195;DP=27;FS=3.488;MLEAC=1;MLEAF=0.500;MQ=60.00;MQRankSum=-1.488;QD=20.84;ReadPosRankSum=0.122;SOR=1.445	GT:AD:DP:GQ:PL	0/1:12,15:27:99:591,0,492
NOT_SCAFFOLDED_NGS_utg19604|quiver|pilon	22991	.	A	G	318.77	PASS	AC=1;AF=0.500;AN=2;BaseQRankSum=0.788;ClippingRankSum=-0.328;DP=22;FS=1.740;MLEAC=1;MLEAF=0.500;MQ=60.00;MQRankSum=1.248;QD=14.49;ReadPosRankSum=1.445;SOR=0.561	GT:AD:DP:GQ:PL	0/1:11,11:22:99:347,0,389
NOT_SCAFFOLDED_NGS_utg19604|quiver|pilon	23088	.	G	A	491.77	PASS	AC=1;AF=0.500;AN=2;BaseQRankSum=1.391;ClippingRankSum=0.024;DP=27;FS=0.000;MLEAC=1;MLEAF=0.500;MQ=60.00;MQRankSum=-0.708;QD=18.21;ReadPosRankSum=0.952;SOR=0.818	GT:AD:DP:GQ:PL	0/1:12,15:27:99:520,0,355
NOT_SCAFFOLDED_NGS_utg19604|quiver|pilon	23102	.	G	C	453.77	PASS	AC=1;AF=0.500;AN=2;BaseQRankSum=1.929;ClippingRankSum=2.289;DP=26;FS=1.471;MLEAC=1;MLEAF=0.500;MQ=60.00;MQRankSum=-1.003;QD=17.45;ReadPosRankSum=2.237;SOR=0.446	GT:AD:DP:GQ:PL	0/1:12,14:26:99:482,0,314
NOT_SCAFFOLDED_NGS_utg19604|quiver|pilon	23237	.	A	G	547.77	PASS	AC=1;AF=0.500;AN=2;BaseQRankSum=-0.623;ClippingRankSum=-0.805;DP=37;FS=0.000;MLEAC=1;MLEAF=0.500;MQ=60.00;MQRankSum=-0.076;QD=14.80;ReadPosRankSum=0.471;SOR=0.804	GT:AD:DP:GQ:PL	0/1:19,18:37:99:576,0,700
NOT_SCAFFOLDED_NGS_utg19604|quiver|pilon	23290	.	C	T	567.77	PASS	AC=1;AF=0.500;AN=2;BaseQRankSum=-0.850;ClippingRankSum=-0.380;DP=33;FS=1.376;MLEAC=1;MLEAF=0.500;MQ=57.19;MQRankSum=-1.247;QD=17.21;ReadPosRankSum=-0.958;SOR=0.399	GT:AD:DP:GQ:PL	0/1:15,18:33:99:596,0,514
NOT_SCAFFOLDED_NGS_utg19604|quiver|pilon	23478	.	G	C	552.77	PASS	AC=1;AF=0.500;AN=2;BaseQRankSum=-1.397;ClippingRankSum=0.765;DP=43;FS=4.591;MLEAC=1;MLEAF=0.500;MQ=60.00;MQRankSum=0.863;QD=12.86;ReadPosRankSum=1.591;SOR=1.556	GT:AD:DP:GQ:PL	0/1:22,21:43:99:581,0,705
NOT_SCAFFOLDED_NGS_utg19604|quiver|pilon	23590	.	C	T	580.77	PASS	AC=1;AF=0.500;AN=2;BaseQRankSum=0.183;ClippingRankSum=-0.868;DP=43;FS=2.649;MLEAC=1;MLEAF=0.500;MQ=59.61;MQRankSum=-0.917;QD=13.51;ReadPosRankSum=2.531;SOR=0.921	GT:AD:DP:GQ:PL	0/1:24,19:43:99:609,0,774
NOT_SCAFFOLDED_NGS_utg19604|quiver|pilon	23624	.	C	T	912.77	PASS	AC=1;AF=0.500;AN=2;BaseQRankSum=2.861;ClippingRankSum=0.356;DP=45;FS=0.000;MLEAC=1;MLEAF=0.500;MQ=59.54;MQRankSum=-1.275;QD=20.28;ReadPosRankSum=-0.494;SOR=0.852	GT:AD:DP:GQ:PL	0/1:19,26:45:99:941,0,477
NOT_SCAFFOLDED_NGS_utg19604|quiver|pilon	23653	.	A	G	667.77	PASS	AC=1;AF=0.500;AN=2;BaseQRankSum=0.665;ClippingRankSum=0.404;DP=41;FS=9.282;MLEAC=1;MLEAF=0.500;MQ=59.50;MQRankSum=0.300;QD=16.29;ReadPosRankSum=2.621;SOR=1.778	GT:AD:DP:GQ:PL	0/1:20,21:41:99:696,0,584
NOT_SCAFFOLDED_NGS_utg19604|quiver|pilon	23775	.	G	A	924.77	PASS	AC=1;AF=0.500;AN=2;BaseQRankSum=-0.975;ClippingRankSum=-1.601;DP=46;FS=12.414;MLEAC=1;MLEAF=0.500;MQ=60.00;MQRankSum=-0.807;QD=20.10;ReadPosRankSum=1.722;SOR=0.837	GT:AD:DP:GQ:PL	0/1:15,30:45:99:953,0,458
NOT_SCAFFOLDED_NGS_utg19604|quiver|pilon	23941	.	A	G	887.77	PASS	AC=1;AF=0.500;AN=2;BaseQRankSum=-1.338;ClippingRankSum=-0.902;DP=49;FS=0.000;MLEAC=1;MLEAF=0.500;MQ=59.61;MQRankSum=0.197;QD=18.12;ReadPosRankSum=1.151;SOR=0.756	GT:AD:DP:GQ:PL	0/1:18,31:49:99:916,0,538
NOT_SCAFFOLDED_NGS_utg19604|quiver|pilon	24004	.	T	C	506.77	PASS	AC=1;AF=0.500;AN=2;BaseQRankSum=0.137;ClippingRankSum=-0.164;DP=40;FS=1.258;MLEAC=1;MLEAF=0.500;MQ=57.38;MQRankSum=-1.204;QD=12.67;ReadPosRankSum=1.231;SOR=0.469	GT:AD:DP:GQ:PL	0/1:23,17:40:99:535,0,746
NOT_SCAFFOLDED_NGS_utg19604|quiver|pilon	24067	.	A	T	384.77	PASS	AC=1;AF=0.500;AN=2;BaseQRankSum=2.030;ClippingRankSum=-0.554;DP=36;FS=2.951;MLEAC=1;MLEAF=0.500;MQ=57.91;MQRankSum=-1.527;QD=10.69;ReadPosRankSum=-0.487;SOR=0.921	GT:AD:DP:GQ:PL	0/1:24,12:36:99:413,0,890
NOT_SCAFFOLDED_NGS_utg19604|quiver|pilon	24082	.	C	T	235.77	PASS	AC=1;AF=0.500;AN=2;BaseQRankSum=0.979;ClippingRankSum=-0.544;DP=32;FS=0.000;MLEAC=1;MLEAF=0.500;MQ=57.65;MQRankSum=-3.503;QD=7.37;ReadPosRankSum=0.544;SOR=0.793	GT:AD:DP:GQ:PL	0/1:24,8:32:99:264,0,984
NOT_SCAFFOLDED_NGS_utg19604|quiver|pilon	24083	.	A	G	235.77	PASS	AC=1;AF=0.500;AN=2;BaseQRankSum=1.066;ClippingRankSum=1.850;DP=32;FS=0.000;MLEAC=1;MLEAF=0.500;MQ=57.65;MQRankSum=-3.460;QD=7.37;ReadPosRankSum=0.457;SOR=0.793	GT:AD:DP:GQ:PL	0/1:24,8:32:99:264,0,984
NOT_SCAFFOLDED_NGS_utg19604|quiver|pilon	24103	.	G	A	533.77	PASS	AC=1;AF=0.500;AN=2;BaseQRankSum=1.822;ClippingRankSum=0.776;DP=38;FS=0.000;MLEAC=1;MLEAF=0.500;MQ=58.46;MQRankSum=-2.538;QD=14.05;ReadPosRankSum=-0.567;SOR=0.646	GT:AD:DP:GQ:PL	0/1:23,15:38:99:562,0,958
NOT_SCAFFOLDED_NGS_utg19604|quiver|pilon	24110	.	G	A	521.77	PASS	AC=1;AF=0.500;AN=2;BaseQRankSum=-0.183;ClippingRankSum=-0.573;DP=44;FS=2.817;MLEAC=1;MLEAF=0.500;MQ=58.68;MQRankSum=-2.330;QD=11.86;ReadPosRankSum=1.940;SOR=0.330	GT:AD:DP:GQ:PL	0/1:28,16:44:99:550,0,1131
NOT_SCAFFOLDED_NGS_utg19604|quiver|pilon	24229	.	T	G	978.77	PASS	AC=1;AF=0.500;AN=2;BaseQRankSum=-0.461;ClippingRankSum=-0.906;DP=56;FS=5.494;MLEAC=1;MLEAF=0.500;MQ=59.24;MQRankSum=-0.280;QD=17.48;ReadPosRankSum=2.505;SOR=0.839	GT:AD:DP:GQ:PL	0/1:25,31:56:99:1007,0,834
NOT_SCAFFOLDED_NGS_utg19604|quiver|pilon	24564	.	C	A	516.77	PASS	AC=1;AF=0.500;AN=2;BaseQRankSum=-1.118;ClippingRankSum=0.923;DP=57;FS=1.102;MLEAC=1;MLEAF=0.500;MQ=58.64;MQRankSum=2.005;QD=9.07;ReadPosRankSum=1.029;SOR=0.464	GT:AD:DP:GQ:PL	0/1:33,21:54:99:545,0,1080
NOT_SCAFFOLDED_NGS_utg19604|quiver|pilon	24608	.	C	T	209.77	PASS	AC=1;AF=0.500;AN=2;BaseQRankSum=0.157;ClippingRankSum=-0.577;DP=58;FS=10.808;MLEAC=1;MLEAF=0.500;MQ=57.82;MQRankSum=-2.297;QD=3.62;ReadPosRankSum=-0.094;SOR=2.281	GT:AD:DP:GQ:PL	0/1:47,10:57:99:238,0,4237
NOT_SCAFFOLDED_NGS_utg19604|quiver|pilon	24621	.	C	T	190.77	PASS	AC=1;AF=0.500;AN=2;BaseQRankSum=2.992;ClippingRankSum=-0.142;DP=52;FS=5.706;MLEAC=1;MLEAF=0.500;MQ=58.11;MQRankSum=-2.733;QD=3.67;ReadPosRankSum=1.178;SOR=1.789	GT:AD:DP:GQ:PL	0/1:43,8:51:99:219,0,4300
NOT_SCAFFOLDED_NGS_utg19604|quiver|pilon	24626	.	G	C	174.77	PASS	AC=1;AF=0.500;AN=2;BaseQRankSum=2.488;ClippingRankSum=-1.314;DP=50;FS=3.670;MLEAC=1;MLEAF=0.500;MQ=58.04;MQRankSum=-3.411;QD=3.50;ReadPosRankSum=3.131;SOR=1.539	GT:AD:DP:GQ:PL	0/1:43,7:50:99:203,0,4182
NOT_SCAFFOLDED_NGS_utg19604|quiver|pilon	24678	.	T	C	208.77	SnpCluster	AC=1;AF=0.500;AN=2;BaseQRankSum=0.214;ClippingRankSum=0.740;DP=41;FS=11.003;MLEAC=1;MLEAF=0.500;MQ=56.74;MQRankSum=-4.359;QD=5.09;ReadPosRankSum=1.102;SOR=3.377	GT:AD:DP:GQ:PL	0/1:33,8:41:99:237,0,2036
NOT_SCAFFOLDED_NGS_utg19604|quiver|pilon	24680	.	C	A	208.77	SnpCluster	AC=1;AF=0.500;AN=2;BaseQRankSum=1.304;ClippingRankSum=0.365;DP=39;FS=13.797;MLEAC=1;MLEAF=0.500;MQ=56.57;MQRankSum=-4.330;QD=5.35;ReadPosRankSum=1.548;SOR=3.562	GT:AD:DP:GQ:PL	0/1:31,8:39:99:237,0,2036
NOT_SCAFFOLDED_NGS_utg19604|quiver|pilon	24683	.	C	G	336.77	SnpCluster	AC=1;AF=0.500;AN=2;BaseQRankSum=1.335;ClippingRankSum=-0.487;DP=38;FS=3.368;MLEAC=1;MLEAF=0.500;MQ=56.48;MQRankSum=2.528;QD=8.86;ReadPosRankSum=0.675;SOR=0.250	GT:AD:DP:GQ:PL	0/1:26,12:38:99:365,0,979
NOT_SCAFFOLDED_NGS_utg19604|quiver|pilon	24684	.	G	A	246.77	SnpCluster	AC=1;AF=0.500;AN=2;BaseQRankSum=-0.806;ClippingRankSum=-1.414;DP=38;FS=14.143;MLEAC=1;MLEAF=0.500;MQ=56.48;MQRankSum=-4.315;QD=6.49;ReadPosRankSum=1.020;SOR=3.661	GT:AD:DP:GQ:PL	0/1:30,8:38:99:275,0,1936
NOT_SCAFFOLDED_NGS_utg19604|quiver|pilon	24705	.	T	C	207.77	PASS	AC=1;AF=0.500;AN=2;BaseQRankSum=-0.019;ClippingRankSum=-1.389;DP=36;FS=6.726;MLEAC=1;MLEAF=0.500;MQ=56.29;MQRankSum=-4.281;QD=5.77;ReadPosRankSum=1.807;SOR=2.338	GT:AD:DP:GQ:PL	0/1:28,8:36:99:236,0,1801
NOT_SCAFFOLDED_NGS_utg19604|quiver|pilon	24755	.	TG	T	133.73	SnpCluster	AC=1;AF=0.500;AN=2;BaseQRankSum=1.038;ClippingRankSum=0.024;DP=33;FS=4.430;MLEAC=1;MLEAF=0.500;MQ=56.68;MQRankSum=-3.790;QD=4.05;ReadPosRankSum=-1.183;SOR=2.049	GT:AD:DP:GQ:PL	0/1:26,6:32:99:171,0,1116
NOT_SCAFFOLDED_NGS_utg19604|quiver|pilon	24756	.	G	GT	239.73	SnpCluster	AC=1;AF=0.500;AN=2;BaseQRankSum=-2.355;ClippingRankSum=-0.603;DP=32;FS=8.232;MLEAC=1;MLEAF=0.500;MQ=57.12;MQRankSum=2.082;QD=7.49;ReadPosRankSum=0.136;SOR=0.691	GT:AD:DP:GQ:PL	0/1:20,12:32:99:277,0,610
NOT_SCAFFOLDED_NGS_utg19604|quiver|pilon	24758	.	T	A	142.77	SnpCluster	AC=1;AF=0.500;AN=2;BaseQRankSum=-0.350;ClippingRankSum=-0.630;DP=33;FS=6.808;MLEAC=1;MLEAF=0.500;MQ=57.21;MQRankSum=-3.804;QD=4.33;ReadPosRankSum=-1.237;SOR=2.179	GT:AD:DP:GQ:PL	0/1:27,6:33:99:171,0,1116
NOT_SCAFFOLDED_NGS_utg19604|quiver|pilon	24762	.	TC	T	172.73	SnpCluster	AC=1;AF=0.500;AN=2;BaseQRankSum=0.068;ClippingRankSum=0.068;DP=34;FS=4.393;MLEAC=1;MLEAF=0.500;MQ=57.29;MQRankSum=-3.817;QD=5.08;ReadPosRankSum=-0.926;SOR=2.066	GT:AD:DP:GQ:PL	0/1:28,6:34:99:210,0,1155
NOT_SCAFFOLDED_NGS_utg19604|quiver|pilon	24780	.	AT	A	211.73	PASS	AC=1;AF=0.500;AN=2;BaseQRankSum=0.640;ClippingRankSum=1.559;DP=36;FS=6.793;MLEAC=1;MLEAF=0.500;MQ=57.87;MQRankSum=-3.477;QD=5.88;ReadPosRankSum=-0.280;SOR=2.231	GT:AD:DP:GQ:PL	0/1:29,7:36:99:249,0,1194
NOT_SCAFFOLDED_NGS_utg19604|quiver|pilon	24784	.	G	A	262.77	PASS	AC=1;AF=0.500;AN=2;BaseQRankSum=1.422;ClippingRankSum=1.116;DP=35;FS=11.907;MLEAC=1;MLEAF=0.500;MQ=58.30;MQRankSum=-3.830;QD=7.51;ReadPosRankSum=0.284;SOR=3.533	GT:AD:DP:GQ:PL	0/1:29,6:35:99:291,0,1191
NOT_SCAFFOLDED_NGS_utg19604|quiver|pilon	24796	.	C	T	217.77	PASS	AC=1;AF=0.500;AN=2;BaseQRankSum=0.666;ClippingRankSum=-0.361;DP=36;FS=3.726;MLEAC=1;MLEAF=0.500;MQ=57.51;MQRankSum=-3.748;QD=6.05;ReadPosRankSum=-0.057;SOR=1.643	GT:AD:DP:GQ:PL	0/1:28,8:36:99:246,0,1236
NOT_SCAFFOLDED_NGS_utg19604|quiver|pilon	24812	.	G	T	348.77	PASS	AC=1;AF=0.500;AN=2;BaseQRankSum=2.023;ClippingRankSum=0.119;DP=32;FS=0.000;MLEAC=1;MLEAF=0.500;MQ=57.20;MQRankSum=1.587;QD=10.90;ReadPosRankSum=-0.794;SOR=0.591	GT:AD:DP:GQ:PL	0/1:21,11:32:99:377,0,808
NOT_SCAFFOLDED_NGS_utg19604|quiver|pilon	24821	.	T	C	238.77	PASS	AC=1;AF=0.500;AN=2;BaseQRankSum=0.140;ClippingRankSum=0.252;DP=28;FS=1.720;MLEAC=1;MLEAF=0.500;MQ=57.41;MQRankSum=-3.107;QD=8.53;ReadPosRankSum=0.924;SOR=1.095	GT:AD:DP:GQ:PL	0/1:22,6:28:99:267,0,928
NOT_SCAFFOLDED_NGS_utg19604|quiver|pilon	24870	.	C	T	289.77	PASS	AC=1;AF=0.500;AN=2;BaseQRankSum=0.249;ClippingRankSum=-1.528;DP=35;FS=0.000;MLEAC=1;MLEAF=0.500;MQ=58.80;MQRankSum=-2.381;QD=8.28;ReadPosRankSum=1.812;SOR=0.368	GT:AD:DP:GQ:PL	0/1:33,2:35:99:318,0,1398
NOT_SCAFFOLDED_NGS_utg19604|quiver|pilon	24876	.	G	A	544.77	PASS	AC=1;AF=0.500;AN=2;BaseQRankSum=-1.042;ClippingRankSum=1.908;DP=45;FS=2.650;MLEAC=1;MLEAF=0.500;MQ=56.99;MQRankSum=2.400;QD=12.11;ReadPosRankSum=2.657;SOR=1.179	GT:AD:DP:GQ:PL	0/1:28,17:45:99:573,0,1076
NOT_SCAFFOLDED_NGS_utg19604|quiver|pilon	24884	.	G	T	360.77	PASS	AC=1;AF=0.500;AN=2;BaseQRankSum=1.374;ClippingRankSum=-0.245;DP=48;FS=5.410;MLEAC=1;MLEAF=0.500;MQ=57.18;MQRankSum=-5.004;QD=7.52;ReadPosRankSum=-2.134;SOR=0.477	GT:AD:DP:GQ:PL	0/1:37,11:48:99:389,0,1559
NOT_SCAFFOLDED_NGS_utg19604|quiver|pilon	24891	.	C	T	437.77	PASS	AC=1;AF=0.500;AN=2;BaseQRankSum=0.811;ClippingRankSum=1.255;DP=51;FS=5.177;MLEAC=1;MLEAF=0.500;MQ=57.35;MQRankSum=-4.830;QD=8.58;ReadPosRankSum=-1.677;SOR=0.195	GT:AD:DP:GQ:PL	0/1:39,12:51:99:466,0,1614
NOT_SCAFFOLDED_NGS_utg19604|quiver|pilon	24906	.	C	T	500.77	PASS	AC=1;AF=0.500;AN=2;BaseQRankSum=1.520;ClippingRankSum=-1.182;DP=61;FS=1.114;MLEAC=1;MLEAF=0.500;MQ=57.79;MQRankSum=-3.997;QD=8.21;ReadPosRankSum=0.105;SOR=0.501	GT:AD:DP:GQ:PL	0/1:44,17:61:99:529,0,1816
NOT_SCAFFOLDED_NGS_utg19604|quiver|pilon	24926	.	G	A	432.77	PASS	AC=1;AF=0.500;AN=2;BaseQRankSum=-1.986;ClippingRankSum=-1.020;DP=61;FS=4.048;MLEAC=1;MLEAF=0.500;MQ=58.10;MQRankSum=1.674;QD=7.09;ReadPosRankSum=-0.989;SOR=0.280	GT:AD:DP:GQ:PL	0/1:42,19:61:99:461,0,2078
NOT_SCAFFOLDED_NGS_utg19604|quiver|pilon	24933	.	C	A	1281.77	PASS	AC=1;AF=0.500;AN=2;BaseQRankSum=-0.550;ClippingRankSum=0.236;DP=58;FS=2.274;MLEAC=1;MLEAF=0.500;MQ=58.30;MQRankSum=-2.073;QD=22.10;ReadPosRankSum=1.288;SOR=0.397	GT:AD:DP:GQ:PL	0/1:25,33:58:99:1310,0,763
NOT_SCAFFOLDED_NGS_utg19604|quiver|pilon	24968	.	C	T	545.77	PASS	AC=1;AF=0.500;AN=2;BaseQRankSum=1.620;ClippingRankSum=0.938;DP=64;FS=17.723;MLEAC=1;MLEAF=0.500;MQ=59.76;MQRankSum=1.403;QD=8.53;ReadPosRankSum=2.907;SOR=1.440	GT:AD:DP:GQ:PL	0/1:48,16:64:99:574,0,1870
NOT_SCAFFOLDED_NGS_utg19604|quiver|pilon	24986	.	A	G	586.77	PASS	AC=1;AF=0.500;AN=2;BaseQRankSum=0.900;ClippingRankSum=-0.987;DP=49;FS=19.668;MLEAC=1;MLEAF=0.500;MQ=60.00;MQRankSum=1.291;QD=11.97;ReadPosRankSum=0.098;SOR=3.110	GT:AD:DP:GQ:PL	0/1:34,15:49:99:615,0,1515
NOT_SCAFFOLDED_NGS_utg19604|quiver|pilon	25081	.	T	C	239.77	PASS	AC=1;AF=0.500;AN=2;BaseQRankSum=-0.296;ClippingRankSum=0.854;DP=86;FS=4.028;MLEAC=1;MLEAF=0.500;MQ=59.34;MQRankSum=-1.479;QD=2.79;ReadPosRankSum=0.182;SOR=1.001	GT:AD:DP:GQ:PL	0/1:71,15:86:99:268,0,2280
NOT_SCAFFOLDED_NGS_utg19604|quiver|pilon	25110	.	A	C	1162.77	PASS	AC=1;AF=0.500;AN=2;BaseQRankSum=3.902;ClippingRankSum=0.465;DP=76;FS=9.466;MLEAC=1;MLEAF=0.500;MQ=58.94;MQRankSum=-1.886;QD=15.30;ReadPosRankSum=0.789;SOR=1.114	GT:AD:DP:GQ:PL	0/1:42,34:76:99:1191,0,1136
NOT_SCAFFOLDED_NGS_utg19604|quiver|pilon	25184	.	C	T	747.77	PASS	AC=1;AF=0.500;AN=2;BaseQRankSum=-2.790;ClippingRankSum=0.966;DP=58;FS=1.013;MLEAC=1;MLEAF=0.500;MQ=58.70;MQRankSum=-0.109;QD=12.89;ReadPosRankSum=1.494;SOR=0.484	GT:AD:DP:GQ:PL	0/1:31,27:58:99:776,0,1094
NOT_SCAFFOLDED_NGS_utg19604|quiver|pilon	25280	.	T	C	835.77	PASS	AC=1;AF=0.500;AN=2;BaseQRankSum=1.692;ClippingRankSum=-0.112;DP=55;FS=0.000;MLEAC=1;MLEAF=0.500;MQ=59.84;MQRankSum=-1.005;QD=15.20;ReadPosRankSum=1.194;SOR=0.638	GT:AD:DP:GQ:PL	0/1:33,22:55:99:864,0,1250
NOT_SCAFFOLDED_NGS_utg19604|quiver|pilon	25292	.	T	A	760.77	PASS	AC=1;AF=0.500;AN=2;BaseQRankSum=0.000;ClippingRankSum=0.590;DP=50;FS=1.088;MLEAC=1;MLEAF=0.500;MQ=59.83;MQRankSum=-1.140;QD=15.22;ReadPosRankSum=0.629;SOR=0.910	GT:AD:DP:GQ:PL	0/1:29,21:50:99:789,0,1194
NOT_SCAFFOLDED_NGS_utg19604|quiver|pilon	25320	.	A	AG	586.73	PASS	AC=1;AF=0.500;AN=2;BaseQRankSum=-2.129;ClippingRankSum=0.205;DP=56;FS=5.598;MLEAC=1;MLEAF=0.500;MQ=58.72;MQRankSum=0.490;QD=10.48;ReadPosRankSum=-0.098;SOR=0.402	GT:AD:DP:GQ:PL	0/1:28,25:53:99:624,0,978
NOT_SCAFFOLDED_NGS_utg19604|quiver|pilon	25321	.	G	GC	912.73	PASS	AC=1;AF=0.500;AN=2;BaseQRankSum=3.056;ClippingRankSum=-0.379;DP=57;FS=5.494;MLEAC=1;MLEAF=0.500;MQ=58.74;MQRankSum=-1.254;QD=16.01;ReadPosRankSum=0.598;SOR=1.349	GT:AD:DP:GQ:PL	0/1:27,28:55:99:950,0,735
NOT_SCAFFOLDED_NGS_utg19604|quiver|pilon	25387	.	G	C	315.77	PASS	AC=1;AF=0.500;AN=2;BaseQRankSum=-1.094;ClippingRankSum=0.341;DP=67;FS=4.456;MLEAC=1;MLEAF=0.500;MQ=58.70;MQRankSum=-2.704;QD=4.71;ReadPosRankSum=0.901;SOR=1.387	GT:AD:DP:GQ:PL	0/1:51,12:63:99:344,0,2144
NOT_SCAFFOLDED_NGS_utg19604|quiver|pilon	25390	.	T	C	309.77	PASS	AC=1;AF=0.500;AN=2;BaseQRankSum=1.122;ClippingRankSum=-0.308;DP=70;FS=2.811;MLEAC=1;MLEAF=0.500;MQ=58.76;MQRankSum=-1.621;QD=4.43;ReadPosRankSum=1.139;SOR=1.337	GT:AD:DP:GQ:PL	0/1:54,12:66:99:338,0,2192
NOT_SCAFFOLDED_NGS_utg19604|quiver|pilon	25416	.	A	G	140.77	PASS	AC=1;AF=0.500;AN=2;BaseQRankSum=0.632;ClippingRankSum=2.242;DP=71;FS=3.231;MLEAC=1;MLEAF=0.500;MQ=58.03;MQRankSum=-0.268;QD=1.98;ReadPosRankSum=0.268;SOR=1.499	GT:AD:DP:GQ:PL	0/1:58,10:68:99:169,0,1876
NOT_SCAFFOLDED_NGS_utg19604|quiver|pilon	25472	.	G	C	36.77	LowQD;LowQual	AC=1;AF=0.500;AN=2;BaseQRankSum=-0.466;ClippingRankSum=-1.117;DP=52;FS=0.000;MLEAC=1;MLEAF=0.500;MQ=58.16;MQRankSum=-3.663;QD=0.71;ReadPosRankSum=-1.366;SOR=1.017	GT:AD:DP:GQ:PL	0/1:47,5:52:65:65,0,1955
NOT_SCAFFOLDED_NGS_utg19604|quiver|pilon	25474	.	A	C	590.77	PASS	AC=1;AF=0.500;AN=2;BaseQRankSum=-0.752;ClippingRankSum=-0.909;DP=50;FS=10.823;MLEAC=1;MLEAF=0.500;MQ=58.08;MQRankSum=1.964;QD=11.82;ReadPosRankSum=0.147;SOR=0.124	GT:AD:DP:GQ:PL	0/1:28,22:50:99:619,0,942
NOT_SCAFFOLDED_NGS_utg19604|quiver|pilon	25527	.	A	T	561.77	PASS	AC=1;AF=0.500;AN=2;BaseQRankSum=1.904;ClippingRankSum=-0.083;DP=35;FS=1.320;MLEAC=1;MLEAF=0.500;MQ=60.00;MQRankSum=-0.017;QD=16.05;ReadPosRankSum=1.871;SOR=0.871	GT:AD:DP:GQ:PL	0/1:19,16:35:99:590,0,599
NOT_SCAFFOLDED_NGS_utg19604|quiver|pilon	25650	.	G	A	301.77	SnpCluster	AC=1;AF=0.500;AN=2;BaseQRankSum=1.330;ClippingRankSum=0.142;DP=25;FS=6.402;MLEAC=1;MLEAF=0.500;MQ=60.00;MQRankSum=-0.708;QD=12.07;ReadPosRankSum=2.689;SOR=2.093	GT:AD:DP:GQ:PL	0/1:16,9:25:99:330,0,978
NOT_SCAFFOLDED_NGS_utg19604|quiver|pilon	25655	.	A	G	298.77	SnpCluster	AC=1;AF=0.500;AN=2;BaseQRankSum=0.028;ClippingRankSum=1.274;DP=25;FS=6.825;MLEAC=1;MLEAF=0.500;MQ=60.00;MQRankSum=-1.444;QD=11.95;ReadPosRankSum=2.802;SOR=2.048	GT:AD:DP:GQ:PL	0/1:16,9:25:99:327,0,1107
NOT_SCAFFOLDED_NGS_utg19604|quiver|pilon	25659	.	A	G	295.77	SnpCluster	AC=1;AF=0.500;AN=2;BaseQRankSum=-0.054;ClippingRankSum=0.970;DP=26;FS=9.585;MLEAC=1;MLEAF=0.500;MQ=60.00;MQRankSum=-0.054;QD=11.38;ReadPosRankSum=2.857;SOR=2.033	GT:AD:DP:GQ:PL	0/1:17,9:26:99:324,0,1177
NOT_SCAFFOLDED_NGS_utg19604|quiver|pilon	25665	.	A	G	304.77	SnpCluster	AC=1;AF=0.500;AN=2;BaseQRankSum=0.239;ClippingRankSum=-0.716;DP=24;FS=9.791;MLEAC=1;MLEAF=0.500;MQ=60.00;MQRankSum=0.894;QD=12.70;ReadPosRankSum=1.789;SOR=2.028	GT:AD:DP:GQ:PL	0/1:15,9:24:99:333,0,1049
NOT_SCAFFOLDED_NGS_utg19604|quiver|pilon	25696	.	G	A	93.77	PASS	AC=1;AF=0.500;AN=2;BaseQRankSum=0.222;ClippingRankSum=-0.769;DP=44;FS=16.098;MLEAC=1;MLEAF=0.500;MQ=57.92;MQRankSum=-3.916;QD=2.13;ReadPosRankSum=-2.411;SOR=3.908	GT:AD:DP:GQ:PL	0/1:38,6:44:99:122,0,1449
NOT_SCAFFOLDED_NGS_utg19604|quiver|pilon	25761	.	G	A	466.77	PASS	AC=1;AF=0.500;AN=2;BaseQRankSum=3.017;ClippingRankSum=0.480;DP=59;FS=8.717;MLEAC=1;MLEAF=0.500;MQ=58.58;MQRankSum=-2.311;QD=7.91;ReadPosRankSum=1.024;SOR=1.960	GT:AD:DP:GQ:PL	0/1:42,15:57:99:495,0,1866
NOT_SCAFFOLDED_NGS_utg19604|quiver|pilon	25766	.	T	A	1439.77	PASS	AC=1;AF=0.500;AN=2;BaseQRankSum=0.558;ClippingRankSum=0.221;DP=57;FS=0.000;MLEAC=1;MLEAF=0.500;MQ=58.52;MQRankSum=-0.664;QD=25.26;ReadPosRankSum=1.248;SOR=0.876	GT:AD:DP:GQ:PL	0/1:19,36:55:99:1468,0,587
NOT_SCAFFOLDED_NGS_utg19604|quiver|pilon	25776	.	C	A	667.77	PASS	AC=1;AF=0.500;AN=2;BaseQRankSum=-1.078;ClippingRankSum=0.121;DP=65;FS=3.930;MLEAC=1;MLEAF=0.500;MQ=58.71;MQRankSum=0.535;QD=10.27;ReadPosRankSum=1.392;SOR=0.307	GT:AD:DP:GQ:PL	0/1:40,23:63:99:696,0,2067
NOT_SCAFFOLDED_NGS_utg19604|quiver|pilon	25780	.	G	A	618.77	PASS	AC=1;AF=0.500;AN=2;BaseQRankSum=3.033;ClippingRankSum=-0.022;DP=65;FS=7.992;MLEAC=1;MLEAF=0.500;MQ=59.36;MQRankSum=-1.071;QD=9.52;ReadPosRankSum=-0.232;SOR=1.803	GT:AD:DP:GQ:PL	0/1:44,19:63:99:647,0,1708
NOT_SCAFFOLDED_NGS_utg19604|quiver|pilon	25797	.	T	A	612.77	PASS	AC=1;AF=0.500;AN=2;BaseQRankSum=2.282;ClippingRankSum=-0.280;DP=72;FS=3.784;MLEAC=1;MLEAF=0.500;MQ=59.74;MQRankSum=-0.514;QD=8.51;ReadPosRankSum=2.295;SOR=1.358	GT:AD:DP:GQ:PL	0/1:50,20:70:99:641,0,1677
NOT_SCAFFOLDED_NGS_utg19604|quiver|pilon	25830	.	A	G	1091.77	PASS	AC=1;AF=0.500;AN=2;BaseQRankSum=-1.623;ClippingRankSum=-0.930;DP=72;FS=0.000;MLEAC=1;MLEAF=0.500;MQ=59.99;MQRankSum=-0.188;QD=15.16;ReadPosRankSum=-0.030;SOR=0.610	GT:AD:DP:GQ:PL	0/1:44,26:70:99:1120,0,1799
NOT_SCAFFOLDED_NGS_utg19604|quiver|pilon	25845	.	A	G	1029.77	PASS	AC=1;AF=0.500;AN=2;BaseQRankSum=-0.864;ClippingRankSum=0.582;DP=66;FS=0.000;MLEAC=1;MLEAF=0.500;MQ=60.00;MQRankSum=-0.623;QD=15.60;ReadPosRankSum=1.359;SOR=0.638	GT:AD:DP:GQ:PL	0/1:39,26:65:99:1058,0,1553
NOT_SCAFFOLDED_NGS_utg19604|quiver|pilon	25856	.	G	A	855.77	PASS	AC=1;AF=0.500;AN=2;BaseQRankSum=-0.518;ClippingRankSum=-0.683;DP=62;FS=0.000;MLEAC=1;MLEAF=0.500;MQ=60.00;MQRankSum=0.368;QD=13.80;ReadPosRankSum=2.786;SOR=0.730	GT:AD:DP:GQ:PL	0/1:39,22:61:99:884,0,1649
NOT_SCAFFOLDED_NGS_utg19604|quiver|pilon	25858	.	G	T	1068.77	PASS	AC=1;AF=0.500;AN=2;BaseQRankSum=-1.199;ClippingRankSum=-0.360;DP=63;FS=0.000;MLEAC=1;MLEAF=0.500;MQ=60.00;MQRankSum=-0.360;QD=16.96;ReadPosRankSum=2.876;SOR=0.804	GT:AD:DP:GQ:PL	0/1:40,22:62:99:1097,0,1592
NOT_SCAFFOLDED_NGS_utg19604|quiver|pilon	25890	.	T	G	1002.77	PASS	AC=1;AF=0.500;AN=2;BaseQRankSum=0.384;ClippingRankSum=0.179;DP=56;FS=3.960;MLEAC=1;MLEAF=0.500;MQ=59.20;MQRankSum=0.759;QD=17.91;ReadPosRankSum=-0.418;SOR=1.262	GT:AD:DP:GQ:PL	0/1:32,23:55:99:1031,0,1326
NOT_SCAFFOLDED_NGS_utg19604|quiver|pilon	25899	.	A	G	825.77	PASS	AC=1;AF=0.500;AN=2;BaseQRankSum=0.878;ClippingRankSum=0.272;DP=60;FS=3.958;MLEAC=1;MLEAF=0.500;MQ=59.26;MQRankSum=-0.272;QD=13.76;ReadPosRankSum=0.319;SOR=1.338	GT:AD:DP:GQ:PL	0/1:36,23:59:99:854,0,1459
NOT_SCAFFOLDED_NGS_utg19604|quiver|pilon	25915	.	G	A	445.77	PASS	AC=1;AF=0.500;AN=2;BaseQRankSum=0.909;ClippingRankSum=0.217;DP=62;FS=4.110;MLEAC=1;MLEAF=0.500;MQ=59.28;MQRankSum=0.458;QD=7.19;ReadPosRankSum=1.070;SOR=0.301	GT:AD:DP:GQ:PL	0/1:44,17:61:99:474,0,1568
NOT_SCAFFOLDED_NGS_utg19604|quiver|pilon	25952	.	A	T	247.77	PASS	AC=1;AF=0.500;AN=2;BaseQRankSum=-1.239;ClippingRankSum=1.030;DP=46;FS=1.501;MLEAC=1;MLEAF=0.500;MQ=58.23;MQRankSum=-0.075;QD=5.39;ReadPosRankSum=0.373;SOR=1.239	GT:AD:DP:GQ:PL	0/1:34,9:43:99:276,0,1393
NOT_SCAFFOLDED_NGS_utg19604|quiver|pilon	25958	.	A	G	241.77	PASS	AC=1;AF=0.500;AN=2;BaseQRankSum=-0.104;ClippingRankSum=-1.149;DP=46;FS=3.303;MLEAC=1;MLEAF=0.500;MQ=58.23;MQRankSum=-0.403;QD=5.26;ReadPosRankSum=0.761;SOR=1.402	GT:AD:DP:GQ:PL	0/1:34,9:43:99:270,0,1485
NOT_SCAFFOLDED_NGS_utg19604|quiver|pilon	25967	.	CAGAT	C	257.73	PASS	AC=1;AF=0.500;AN=2;BaseQRankSum=-0.941;ClippingRankSum=-1.301;DP=49;FS=3.381;MLEAC=1;MLEAF=0.500;MQ=58.34;MQRankSum=-0.277;QD=5.26;ReadPosRankSum=0.638;SOR=1.334	GT:AD:DP:GQ:PL	0/1:37,9:46:99:295,0,1524
NOT_SCAFFOLDED_NGS_utg19604|quiver|pilon	25991	.	T	TGATA	275.73	PASS	AC=1;AF=0.500;AN=2;BaseQRankSum=-0.412;ClippingRankSum=-1.002;DP=43;FS=9.249;MLEAC=1;MLEAF=0.500;MQ=58.59;MQRankSum=0.648;QD=6.41;ReadPosRankSum=0.059;SOR=1.155	GT:AD:DP:GQ:PL	0/1:6,9:15:99:313,0,256
NOT_SCAFFOLDED_NGS_utg19604|quiver|pilon	26086	.	C	A	452.77	PASS	AC=1;AF=0.500;AN=2;BaseQRankSum=0.659;ClippingRankSum=-1.502;DP=26;FS=3.769;MLEAC=1;MLEAF=0.500;MQ=60.00;MQRankSum=0.922;QD=17.41;ReadPosRankSum=2.029;SOR=1.536	GT:AD:DP:GQ:PL	0/1:16,10:26:99:481,0,1751
NOT_SCAFFOLDED_NGS_utg19604|quiver|pilon	26120	.	T	C	625.77	PASS	AC=1;AF=0.500;AN=2;BaseQRankSum=1.862;ClippingRankSum=1.098;DP=36;FS=1.325;MLEAC=1;MLEAF=0.500;MQ=60.00;MQRankSum=-1.353;QD=17.38;ReadPosRankSum=-0.971;SOR=0.392	GT:AD:DP:GQ:PL	0/1:20,16:36:99:654,0,2508
NOT_SCAFFOLDED_NGS_utg19604|quiver|pilon	26140	.	G	A	679.77	PASS	AC=1;AF=0.500;AN=2;BaseQRankSum=1.341;ClippingRankSum=0.137;DP=40;FS=1.266;MLEAC=1;MLEAF=0.500;MQ=60.00;MQRankSum=0.876;QD=16.99;ReadPosRankSum=0.684;SOR=1.035	GT:AD:DP:GQ:PL	0/1:23,17:40:99:708,0,2641
NOT_SCAFFOLDED_NGS_utg19604|quiver|pilon	26164	.	C	A	755.77	PASS	AC=1;AF=0.500;AN=2;BaseQRankSum=0.743;ClippingRankSum=-0.189;DP=42;FS=2.786;MLEAC=1;MLEAF=0.500;MQ=60.00;MQRankSum=-1.196;QD=17.99;ReadPosRankSum=1.297;SOR=0.307	GT:AD:DP:GQ:PL	0/1:22,20:42:99:784,0,2118
NOT_SCAFFOLDED_NGS_utg19604|quiver|pilon	26345	.	C	CA	544.73	PASS	AC=1;AF=0.500;AN=2;BaseQRankSum=-0.319;ClippingRankSum=-0.913;DP=53;FS=0.000;MLEAC=1;MLEAF=0.500;MQ=59.55;MQRankSum=0.385;QD=10.28;ReadPosRankSum=1.176;SOR=0.859	GT:AD:DP:GQ:PL	0/1:22,24:46:99:582,0,701
NOT_SCAFFOLDED_NGS_utg19604|quiver|pilon	26349	.	A	AG	615.73	PASS	AC=1;AF=0.500;AN=2;BaseQRankSum=-1.055;ClippingRankSum=1.119;DP=50;FS=0.000;MLEAC=1;MLEAF=0.500;MQ=59.62;MQRankSum=1.610;QD=12.31;ReadPosRankSum=-0.800;SOR=0.622	GT:AD:DP:GQ:PL	0/1:25,22:47:99:653,0,791
NOT_SCAFFOLDED_NGS_utg19604|quiver|pilon	26403	.	A	G	371.77	PASS	AC=1;AF=0.500;AN=2;BaseQRankSum=0.051;ClippingRankSum=-1.532;DP=36;FS=2.917;MLEAC=1;MLEAF=0.500;MQ=57.92;MQRankSum=-1.667;QD=10.33;ReadPosRankSum=0.455;SOR=0.346	GT:AD:DP:GQ:PL	0/1:21,14:35:99:400,0,702
NOT_SCAFFOLDED_NGS_utg19604|quiver|pilon	26433	.	T	TC	509.73	PASS	AC=1;AF=0.500;AN=2;BaseQRankSum=-1.383;ClippingRankSum=0.137;DP=37;FS=4.815;MLEAC=1;MLEAF=0.500;MQ=53.66;MQRankSum=-3.722;QD=13.78;ReadPosRankSum=-2.507;SOR=0.627	GT:AD:DP:GQ:PL	0/1:19,18:37:99:547,0,600
NOT_SCAFFOLDED_NGS_utg19604|quiver|pilon	26472	.	A	T	307.77	PASS	AC=1;AF=0.500;AN=2;BaseQRankSum=2.271;ClippingRankSum=-0.680;DP=38;FS=0.000;MLEAC=1;MLEAF=0.500;MQ=54.99;MQRankSum=-4.658;QD=8.10;ReadPosRankSum=2.834;SOR=0.569	GT:AD:DP:GQ:PL	0/1:28,10:38:99:336,0,1158
NOT_SCAFFOLDED_NGS_utg19604|quiver|pilon	26480	.	C	T	302.77	PASS	AC=1;AF=0.500;AN=2;BaseQRankSum=0.424;ClippingRankSum=0.151;DP=40;FS=0.000;MLEAC=1;MLEAF=0.500;MQ=55.25;MQRankSum=-4.150;QD=7.57;ReadPosRankSum=0.818;SOR=0.787	GT:AD:DP:GQ:PL	0/1:29,11:40:99:331,0,1223
NOT_SCAFFOLDED_NGS_utg19604|quiver|pilon	26521	.	TCAAAAAG	T	426.73	PASS	AC=1;AF=0.500;AN=2;BaseQRankSum=1.413;ClippingRankSum=-0.237;DP=53;FS=6.793;MLEAC=1;MLEAF=0.500;MQ=59.23;MQRankSum=1.166;QD=8.05;ReadPosRankSum=0.792;SOR=1.733	GT:AD:DP:GQ:PL	0/1:38,14:52:99:464,0,1558
NOT_SCAFFOLDED_NGS_utg19604|quiver|pilon	26522	.	CAA	C	1425.73	PASS	AC=1;AF=0.500;AN=2;BaseQRankSum=-1.108;ClippingRankSum=-1.003;DP=52;FS=8.965;MLEAC=1;MLEAF=0.500;MQ=59.21;MQRankSum=-1.425;QD=27.42;ReadPosRankSum=-2.480;SOR=0.450	GT:AD:DP:GQ:PL	0/1:14,37:51:99:1463,0,470
NOT_SCAFFOLDED_NGS_utg19604|quiver|pilon	26566	.	C	A	560.77	PASS	AC=1;AF=0.500;AN=2;BaseQRankSum=0.633;ClippingRankSum=-0.193;DP=54;FS=2.348;MLEAC=1;MLEAF=0.500;MQ=59.62;MQRankSum=0.651;QD=10.38;ReadPosRankSum=0.705;SOR=1.051	GT:AD:DP:GQ:PL	0/1:33,20:53:99:589,0,1025
NOT_SCAFFOLDED_NGS_utg19604|quiver|pilon	26629	.	C	T	415.77	PASS	AC=1;AF=0.500;AN=2;BaseQRankSum=-1.568;ClippingRankSum=-0.463;DP=57;FS=1.123;MLEAC=1;MLEAF=0.500;MQ=59.25;MQRankSum=0.642;QD=7.29;ReadPosRankSum=0.855;SOR=0.482	GT:AD:DP:GQ:PL	0/1:39,17:56:99:444,0,1323
NOT_SCAFFOLDED_NGS_utg19604|quiver|pilon	26674	.	C	A	739.77	PASS	AC=1;AF=0.500;AN=2;BaseQRankSum=1.603;ClippingRankSum=-0.675;DP=74;FS=0.958;MLEAC=1;MLEAF=0.500;MQ=59.55;MQRankSum=1.803;QD=10.00;ReadPosRankSum=0.417;SOR=0.511	GT:AD:DP:GQ:PL	0/1:49,24:73:99:768,0,1641
NOT_SCAFFOLDED_NGS_utg19604|quiver|pilon	26752	.	A	G	1256.77	PASS	AC=1;AF=0.500;AN=2;BaseQRankSum=-1.283;ClippingRankSum=-1.294;DP=75;FS=0.889;MLEAC=1;MLEAF=0.500;MQ=60.00;MQRankSum=2.053;QD=16.76;ReadPosRankSum=0.688;SOR=0.840	GT:AD:DP:GQ:PL	0/1:30,44:74:99:1285,0,835
NOT_SCAFFOLDED_NGS_utg19604|quiver|pilon	26819	.	A	G	705.77	PASS	AC=1;AF=0.500;AN=2;BaseQRankSum=2.569;ClippingRankSum=0.535;DP=41;FS=2.837;MLEAC=1;MLEAF=0.500;MQ=58.53;MQRankSum=-0.352;QD=17.21;ReadPosRankSum=2.465;SOR=0.336	GT:AD:DP:GQ:PL	0/1:21,20:41:99:734,0,820
NOT_SCAFFOLDED_NGS_utg19604|quiver|pilon	26820	.	C	T	705.77	PASS	AC=1;AF=0.500;AN=2;BaseQRankSum=1.995;ClippingRankSum=0.900;DP=41;FS=2.837;MLEAC=1;MLEAF=0.500;MQ=58.53;MQRankSum=0.874;QD=17.21;ReadPosRankSum=2.413;SOR=0.336	GT:AD:DP:GQ:PL	0/1:21,20:41:99:734,0,820
NOT_SCAFFOLDED_NGS_utg19604|quiver|pilon	26953	.	A	C	607.77	PASS	AC=1;AF=0.500;AN=2;BaseQRankSum=-0.860;ClippingRankSum=-0.948;DP=46;FS=0.000;MLEAC=1;MLEAF=0.500;MQ=59.75;MQRankSum=0.000;QD=13.21;ReadPosRankSum=1.235;SOR=0.706	GT:AD:DP:GQ:PL	0/1:25,21:46:99:636,0,784
NOT_SCAFFOLDED_NGS_utg19604|quiver|pilon	26988	.	T	G	504.77	PASS	AC=1;AF=0.500;AN=2;BaseQRankSum=0.160;ClippingRankSum=1.342;DP=43;FS=6.374;MLEAC=1;MLEAF=0.500;MQ=58.84;MQRankSum=1.982;QD=11.74;ReadPosRankSum=0.874;SOR=0.610	GT:AD:DP:GQ:PL	0/1:25,18:43:99:533,0,770
NOT_SCAFFOLDED_NGS_utg19604|quiver|pilon	27039	.	T	C	31.77	LowQD;LowQual	AC=1;AF=0.500;AN=2;BaseQRankSum=-0.744;ClippingRankSum=-0.338;DP=40;FS=2.168;MLEAC=1;MLEAF=0.500;MQ=59.00;MQRankSum=-3.269;QD=0.79;ReadPosRankSum=2.457;SOR=1.609	GT:AD:DP:GQ:PL	0/1:36,4:40:60:60,0,1491
NOT_SCAFFOLDED_NGS_utg19604|quiver|pilon	27041	.	A	G	31.77	LowQD;LowQual	AC=1;AF=0.500;AN=2;BaseQRankSum=-0.162;ClippingRankSum=-1.273;DP=39;FS=2.151;MLEAC=1;MLEAF=0.500;MQ=58.97;MQRankSum=-3.264;QD=0.81;ReadPosRankSum=1.875;SOR=1.524	GT:AD:DP:GQ:PL	0/1:35,4:39:60:60,0,1491
NOT_SCAFFOLDED_NGS_utg19604|quiver|pilon	27157	.	G	A	764.77	PASS	AC=1;AF=0.500;AN=2;BaseQRankSum=-3.252;ClippingRankSum=-1.069;DP=45;FS=2.727;MLEAC=1;MLEAF=0.500;MQ=58.94;MQRankSum=0.724;QD=16.99;ReadPosRankSum=1.436;SOR=1.255	GT:AD:DP:GQ:PL	0/1:19,26:45:99:793,0,663
NOT_SCAFFOLDED_NGS_utg19604|quiver|pilon	27181	.	A	G	802.77	PASS	AC=1;AF=0.500;AN=2;BaseQRankSum=-1.123;ClippingRankSum=-0.385;DP=36;FS=5.081;MLEAC=1;MLEAF=0.500;MQ=59.35;MQRankSum=0.770;QD=22.30;ReadPosRankSum=2.535;SOR=1.460	GT:AD:DP:GQ:PL	0/1:15,21:36:99:831,0,910
NOT_SCAFFOLDED_NGS_utg19604|quiver|pilon	27189	.	T	C	836.77	PASS	AC=1;AF=0.500;AN=2;BaseQRankSum=-0.458;ClippingRankSum=-0.588;DP=41;FS=6.637;MLEAC=1;MLEAF=0.500;MQ=59.43;MQRankSum=-1.085;QD=20.41;ReadPosRankSum=1.163;SOR=1.206	GT:AD:DP:GQ:PL	0/1:19,22:41:99:865,0,987
NOT_SCAFFOLDED_NGS_utg19604|quiver|pilon	27299	.	A	ACAG	223.73	PASS	AC=1;AF=0.500;AN=2;BaseQRankSum=0.725;ClippingRankSum=-0.272;DP=20;FS=8.495;MLEAC=1;MLEAF=0.500;MQ=60.00;MQRankSum=0.725;QD=11.19;ReadPosRankSum=1.540;SOR=0.502	GT:AD:DP:GQ:PL	0/1:11,7:18:99:261,0,540
NOT_SCAFFOLDED_NGS_utg19604|quiver|pilon	27369	.	G	A	414.77	PASS	AC=1;AF=0.500;AN=2;BaseQRankSum=1.140;ClippingRankSum=-0.510;DP=28;FS=0.000;MLEAC=1;MLEAF=0.500;MQ=59.76;MQRankSum=0.121;QD=14.81;ReadPosRankSum=1.189;SOR=0.859	GT:AD:DP:GQ:PL	0/1:14,13:27:99:443,0,450
NOT_SCAFFOLDED_NGS_utg19604|quiver|pilon	27423	.	G	A	486.77	PASS	AC=1;AF=0.500;AN=2;BaseQRankSum=0.803;ClippingRankSum=0.803;DP=39;FS=6.869;MLEAC=1;MLEAF=0.500;MQ=58.86;MQRankSum=-0.549;QD=12.48;ReadPosRankSum=0.183;SOR=0.576	GT:AD:DP:GQ:PL	0/1:21,18:39:99:515,0,601
NOT_SCAFFOLDED_NGS_utg19604|quiver|pilon	27487	.	A	AG	378.73	PASS	AC=1;AF=0.500;AN=2;BaseQRankSum=-0.769;ClippingRankSum=-0.686;DP=31;FS=14.824;MLEAC=1;MLEAF=0.500;MQ=57.98;MQRankSum=1.226;QD=12.22;ReadPosRankSum=1.102;SOR=0.948	GT:AD:DP:GQ:PL	0/1:14,16:30:99:416,0,420
NOT_SCAFFOLDED_NGS_utg19604|quiver|pilon	27489	.	G	GC	338.73	PASS	AC=1;AF=0.500;AN=2;BaseQRankSum=-0.997;ClippingRankSum=-1.347;DP=35;FS=14.182;MLEAC=1;MLEAF=0.500;MQ=58.21;MQRankSum=-1.067;QD=9.68;ReadPosRankSum=-0.087;SOR=2.249	GT:AD:DP:GQ:PL	0/1:20,14:34:99:376,0,603
NOT_SCAFFOLDED_NGS_utg19604|quiver|pilon	27537	.	A	G	124.77	PASS	AC=1;AF=0.500;AN=2;BaseQRankSum=0.782;ClippingRankSum=0.284;DP=24;FS=2.114;MLEAC=1;MLEAF=0.500;MQ=57.38;MQRankSum=-2.488;QD=5.20;ReadPosRankSum=0.782;SOR=1.508	GT:AD:DP:GQ:PL	0/1:19,5:24:99:153,0,773
NOT_SCAFFOLDED_NGS_utg19604|quiver|pilon	27546	.	T	C	130.77	PASS	AC=1;AF=0.500;AN=2;BaseQRankSum=2.350;ClippingRankSum=-1.254;DP=22;FS=2.126;MLEAC=1;MLEAF=0.500;MQ=57.13;MQRankSum=-2.664;QD=5.94;ReadPosRankSum=-0.783;SOR=1.460	GT:AD:DP:GQ:PL	0/1:17,5:22:99:159,0,699
NOT_SCAFFOLDED_NGS_utg19604|quiver|pilon	27555	.	T	G	130.77	PASS	AC=1;AF=0.500;AN=2;BaseQRankSum=1.959;ClippingRankSum=-0.548;DP=22;FS=2.126;MLEAC=1;MLEAF=0.500;MQ=57.13;MQRankSum=-2.585;QD=5.94;ReadPosRankSum=-1.567;SOR=1.460	GT:AD:DP:GQ:PL	0/1:17,5:22:99:159,0,699
NOT_SCAFFOLDED_NGS_utg19604|quiver|pilon	27558	.	A	G	130.77	PASS	AC=1;AF=0.500;AN=2;BaseQRankSum=0.862;ClippingRankSum=-0.940;DP=22;FS=2.126;MLEAC=1;MLEAF=0.500;MQ=57.13;MQRankSum=-2.585;QD=5.94;ReadPosRankSum=-1.880;SOR=1.460	GT:AD:DP:GQ:PL	0/1:17,5:22:99:159,0,699
NOT_SCAFFOLDED_NGS_utg19604|quiver|pilon	27670	.	A	G	406.77	PASS	AC=1;AF=0.500;AN=2;BaseQRankSum=-0.456;ClippingRankSum=2.507;DP=20;FS=11.886;MLEAC=1;MLEAF=0.500;MQ=60.00;MQRankSum=-0.380;QD=20.34;ReadPosRankSum=1.747;SOR=2.437	GT:AD:DP:GQ:PL	0/1:9,11:20:99:435,0,795
NOT_SCAFFOLDED_NGS_utg19604|quiver|pilon	27698	.	G	C	451.77	PASS	AC=1;AF=0.500;AN=2;BaseQRankSum=0.579;ClippingRankSum=-0.347;DP=20;FS=1.922;MLEAC=1;MLEAF=0.500;MQ=60.00;MQRankSum=0.424;QD=22.59;ReadPosRankSum=0.733;SOR=1.329	GT:AD:DP:GQ:PL	0/1:8,12:20:99:480,0,1002
NOT_SCAFFOLDED_NGS_utg19604|quiver|pilon	27710	.	A	G	406.77	PASS	AC=1;AF=0.500;AN=2;BaseQRankSum=-0.041;ClippingRankSum=-1.511;DP=19;FS=2.017;MLEAC=1;MLEAF=0.500;MQ=60.00;MQRankSum=0.204;QD=21.41;ReadPosRankSum=1.102;SOR=1.371	GT:AD:DP:GQ:PL	0/1:9,10:19:99:435,0,1089
NOT_SCAFFOLDED_NGS_utg19604|quiver|pilon	27711	.	C	G	406.77	PASS	AC=1;AF=0.500;AN=2;BaseQRankSum=-0.857;ClippingRankSum=-1.511;DP=19;FS=2.017;MLEAC=1;MLEAF=0.500;MQ=60.00;MQRankSum=0.857;QD=21.41;ReadPosRankSum=1.837;SOR=1.371	GT:AD:DP:GQ:PL	0/1:9,10:19:99:435,0,1089
NOT_SCAFFOLDED_NGS_utg19604|quiver|pilon	27836	.	T	G	415.77	PASS	AC=1;AF=0.500;AN=2;BaseQRankSum=2.165;ClippingRankSum=0.092;DP=29;FS=3.227;MLEAC=1;MLEAF=0.500;MQ=58.28;MQRankSum=0.000;QD=14.34;ReadPosRankSum=0.737;SOR=1.112	GT:AD:DP:GQ:PL	0/1:15,13:28:99:444,0,440
NOT_SCAFFOLDED_NGS_utg19604|quiver|pilon	27892	.	G	A	129.77	PASS	AC=1;AF=0.500;AN=2;BaseQRankSum=0.493;ClippingRankSum=-0.591;DP=19;FS=0.000;MLEAC=1;MLEAF=0.500;MQ=55.27;MQRankSum=0.099;QD=6.83;ReadPosRankSum=0.986;SOR=0.934	GT:AD:DP:GQ:PL	0/1:13,5:18:99:158,0,461
NOT_SCAFFOLDED_NGS_utg19604|quiver|pilon	28065	.	G	C	520.77	PASS	AC=1;AF=0.500;AN=2;BaseQRankSum=0.585;ClippingRankSum=-1.155;DP=40;FS=0.000;MLEAC=1;MLEAF=0.500;MQ=57.35;MQRankSum=-1.998;QD=13.02;ReadPosRankSum=1.618;SOR=0.567	GT:AD:DP:GQ:PL	0/1:22,18:40:99:549,0,691
NOT_SCAFFOLDED_NGS_utg19604|quiver|pilon	28095	.	C	CA	424.73	SnpCluster	AC=1;AF=0.500;AN=2;BaseQRankSum=-0.182;ClippingRankSum=0.831;DP=35;FS=1.451;MLEAC=1;MLEAF=0.500;MQ=54.83;MQRankSum=-0.223;QD=12.14;ReadPosRankSum=-0.304;SOR=0.957	GT:AD:DP:GQ:PL	0/1:19,12:31:99:462,0,769
NOT_SCAFFOLDED_NGS_utg19604|quiver|pilon	28096	.	A	AC	564.73	SnpCluster	AC=1;AF=0.500;AN=2;BaseQRankSum=-0.142;ClippingRankSum=0.669;DP=34;FS=1.451;MLEAC=1;MLEAF=0.500;MQ=54.67;MQRankSum=0.669;QD=16.61;ReadPosRankSum=0.223;SOR=0.572	GT:AD:DP:GQ:PL	0/1:12,19:31:99:602,0,470
NOT_SCAFFOLDED_NGS_utg19604|quiver|pilon	28103	.	C	A	436.77	SnpCluster	AC=1;AF=0.500;AN=2;BaseQRankSum=-0.866;ClippingRankSum=-0.792;DP=33;FS=0.000;MLEAC=1;MLEAF=0.500;MQ=55.37;MQRankSum=0.350;QD=13.24;ReadPosRankSum=-0.645;SOR=0.486	GT:AD:DP:GQ:PL	0/1:20,13:33:99:465,0,808
NOT_SCAFFOLDED_NGS_utg19604|quiver|pilon	28222	.	G	A	220.77	PASS	AC=1;AF=0.500;AN=2;BaseQRankSum=1.850;ClippingRankSum=-0.022;DP=32;FS=6.576;MLEAC=1;MLEAF=0.500;MQ=51.27;MQRankSum=-4.156;QD=6.90;ReadPosRankSum=0.109;SOR=1.789	GT:AD:DP:GQ:PL	0/1:24,8:32:99:249,0,761
NOT_SCAFFOLDED_NGS_utg19604|quiver|pilon	28306	.	A	AC	437.73	PASS	AC=1;AF=0.500;AN=2;BaseQRankSum=0.493;ClippingRankSum=1.057;DP=24;FS=0.000;MLEAC=1;MLEAF=0.500;MQ=42.76;MQRankSum=1.480;QD=18.24;ReadPosRankSum=-2.820;SOR=0.645	GT:AD:DP:GQ:PL	0/1:7,15:22:99:475,0,235
NOT_SCAFFOLDED_NGS_utg19604|quiver|pilon	28307	.	C	CT	151.73	PASS	AC=1;AF=0.500;AN=2;BaseQRankSum=0.835;ClippingRankSum=0.434;DP=25;FS=1.760;MLEAC=1;MLEAF=0.500;MQ=43.58;MQRankSum=-1.570;QD=6.07;ReadPosRankSum=2.973;SOR=0.790	GT:AD:DP:GQ:PL	0/1:16,7:23:99:189,0,563
NOT_SCAFFOLDED_NGS_utg19604|quiver|pilon	28350	.	C	A	278.77	PASS	AC=1;AF=0.500;AN=2;BaseQRankSum=1.980;ClippingRankSum=-0.631;DP=31;FS=22.959;MLEAC=1;MLEAF=0.500;MQ=50.73;MQRankSum=-3.068;QD=8.99;ReadPosRankSum=-1.066;SOR=4.612	GT:AD:DP:GQ:PL	0/1:22,9:31:99:307,0,895
NOT_SCAFFOLDED_NGS_utg19604|quiver|pilon	28362	.	G	T	323.77	PASS	AC=1;AF=0.500;AN=2;BaseQRankSum=1.114;ClippingRankSum=-0.265;DP=28;FS=16.320;MLEAC=1;MLEAF=0.500;MQ=51.74;MQRankSum=-2.865;QD=11.56;ReadPosRankSum=0.849;SOR=4.172	GT:AD:DP:GQ:PL	0/1:21,7:28:99:352,0,852
NOT_SCAFFOLDED_NGS_utg19604|quiver|pilon	28367	.	A	T	241.77	PASS	AC=1;AF=0.500;AN=2;BaseQRankSum=1.781;ClippingRankSum=0.854;DP=29;FS=19.349;MLEAC=1;MLEAF=0.500;MQ=51.38;MQRankSum=-3.684;QD=8.34;ReadPosRankSum=0.756;SOR=4.405	GT:AD:DP:GQ:PL	0/1:21,8:29:99:270,0,900
NOT_SCAFFOLDED_NGS_utg19604|quiver|pilon	28378	.	A	G	241.77	PASS	AC=1;AF=0.500;AN=2;BaseQRankSum=3.538;ClippingRankSum=0.317;DP=29;FS=19.349;MLEAC=1;MLEAF=0.500;MQ=51.31;MQRankSum=-3.050;QD=8.34;ReadPosRankSum=0.952;SOR=4.405	GT:AD:DP:GQ:PL	0/1:21,8:29:99:270,0,859
NOT_SCAFFOLDED_NGS_utg19604|quiver|pilon	28458	.	C	T	97.77	PASS	AC=1;AF=0.500;AN=2;BaseQRankSum=-0.651;ClippingRankSum=-1.757;DP=26;FS=8.909;MLEAC=1;MLEAF=0.500;MQ=51.86;MQRankSum=-3.188;QD=3.76;ReadPosRankSum=-1.366;SOR=3.105	GT:AD:DP:GQ:PL	0/1:21,5:26:99:126,0,725
NOT_SCAFFOLDED_NGS_utg19604|quiver|pilon	28631	.	G	T	143.77	PASS	AC=1;AF=0.500;AN=2;BaseQRankSum=0.888;ClippingRankSum=0.135;DP=30;FS=0.000;MLEAC=1;MLEAF=0.500;MQ=51.51;MQRankSum=-0.350;QD=4.79;ReadPosRankSum=-0.188;SOR=0.859	GT:AD:DP:GQ:PL	0/1:23,6:29:99:172,0,846
NOT_SCAFFOLDED_NGS_utg19604|quiver|pilon	28734	.	T	G	661.77	PASS	AC=1;AF=0.500;AN=2;BaseQRankSum=2.719;ClippingRankSum=1.685;DP=30;FS=13.202;MLEAC=1;MLEAF=0.500;MQ=51.50;MQRankSum=1.056;QD=22.06;ReadPosRankSum=0.472;SOR=2.817	GT:AD:DP:GQ:PL	0/1:11,18:29:99:690,0,274
NOT_SCAFFOLDED_NGS_utg19604|quiver|pilon	28784	.	G	T	462.77	PASS	AC=1;AF=0.500;AN=2;BaseQRankSum=-0.500;ClippingRankSum=0.243;DP=39;FS=1.287;MLEAC=1;MLEAF=0.500;MQ=53.92;MQRankSum=-1.899;QD=11.87;ReadPosRankSum=0.814;SOR=1.133	GT:AD:DP:GQ:PL	0/1:23,16:39:99:491,0,801
NOT_SCAFFOLDED_NGS_utg19604|quiver|pilon	28857	.	TA	T	442.73	PASS	AC=1;AF=0.500;AN=2;BaseQRankSum=-1.898;ClippingRankSum=-0.090;DP=33;FS=0.000;MLEAC=1;MLEAF=0.500;MQ=53.02;MQRankSum=-1.211;QD=13.42;ReadPosRankSum=-1.284;SOR=0.582	GT:AD:DP:GQ:PL	0/1:15,18:33:99:480,0,512
NOT_SCAFFOLDED_NGS_utg19604|quiver|pilon	28858	.	AG	A	418.73	PASS	AC=1;AF=0.500;AN=2;BaseQRankSum=2.617;ClippingRankSum=-0.083;DP=35;FS=0.000;MLEAC=1;MLEAF=0.500;MQ=52.58;MQRankSum=1.817;QD=11.96;ReadPosRankSum=1.428;SOR=0.818	GT:AD:DP:GQ:PL	0/1:20,15:35:99:456,0,563
NOT_SCAFFOLDED_NGS_utg19604|quiver|pilon	28887	.	A	G	399.77	PASS	AC=1;AF=0.500;AN=2;BaseQRankSum=-2.154;ClippingRankSum=0.178;DP=31;FS=11.357;MLEAC=1;MLEAF=0.500;MQ=50.97;MQRankSum=-2.826;QD=12.90;ReadPosRankSum=0.178;SOR=1.819	GT:AD:DP:GQ:PL	0/1:16,15:31:99:428,0,526
NOT_SCAFFOLDED_NGS_utg19604|quiver|pilon	28979	.	T	C	344.77	PASS	AC=1;AF=0.500;AN=2;BaseQRankSum=-1.030;ClippingRankSum=-0.675;DP=21;FS=4.010;MLEAC=1;MLEAF=0.500;MQ=54.27;MQRankSum=-2.523;QD=16.42;ReadPosRankSum=-0.249;SOR=1.675	GT:AD:DP:GQ:PL	0/1:9,12:21:99:373,0,315
NOT_SCAFFOLDED_NGS_utg19604|quiver|pilon	29008	.	C	T	307.77	PASS	AC=1;AF=0.500;AN=2;BaseQRankSum=0.176;ClippingRankSum=-0.387;DP=21;FS=4.123;MLEAC=1;MLEAF=0.500;MQ=53.93;MQRankSum=2.782;QD=14.66;ReadPosRankSum=-0.880;SOR=0.180	GT:AD:DP:GQ:PL	0/1:11,10:21:99:336,0,409
NOT_SCAFFOLDED_NGS_utg19604|quiver|pilon	29040	.	G	GAA	71.73	PASS	AC=1;AF=0.500;AN=2;BaseQRankSum=1.395;ClippingRankSum=-0.182;DP=24;FS=0.000;MLEAC=1;MLEAF=0.500;MQ=52.94;MQRankSum=-2.729;QD=2.99;ReadPosRankSum=0.424;SOR=0.495	GT:AD:DP:GQ:PL	0/1:12,4:16:99:109,0,439
NOT_SCAFFOLDED_NGS_utg19604|quiver|pilon	29052	.	A	T	97.77	SnpCluster	AC=1;AF=0.500;AN=2;BaseQRankSum=1.221;ClippingRankSum=2.283;DP=22;FS=0.000;MLEAC=1;MLEAF=0.500;MQ=56.44;MQRankSum=-2.071;QD=4.44;ReadPosRankSum=0.265;SOR=0.602	GT:AD:DP:GQ:PL	0/1:14,4:18:99:126,0,575
NOT_SCAFFOLDED_NGS_utg19604|quiver|pilon	29060	.	T	C	97.77	SnpCluster	AC=1;AF=0.500;AN=2;BaseQRankSum=1.752;ClippingRankSum=-1.115;DP=22;FS=0.000;MLEAC=1;MLEAF=0.500;MQ=56.44;MQRankSum=-1.752;QD=4.44;ReadPosRankSum=-0.053;SOR=0.368	GT:AD:DP:GQ:PL	0/1:14,4:18:99:126,0,576
NOT_SCAFFOLDED_NGS_utg19604|quiver|pilon	29061	.	A	G	413.77	SnpCluster	AC=1;AF=0.500;AN=2;BaseQRankSum=0.057;ClippingRankSum=-0.057;DP=21;FS=0.000;MLEAC=1;MLEAF=0.500;MQ=56.26;MQRankSum=2.095;QD=19.70;ReadPosRankSum=0.283;SOR=1.061	GT:AD:DP:GQ:PL	0/1:4,13:17:99:442,0,129
NOT_SCAFFOLDED_NGS_utg19604|quiver|pilon	29083	.	C	A	78.77	PASS	AC=1;AF=0.500;AN=2;BaseQRankSum=-2.928;ClippingRankSum=0.454;DP=28;FS=14.270;MLEAC=1;MLEAF=0.500;MQ=55.64;MQRankSum=-1.691;QD=2.81;ReadPosRankSum=-1.526;SOR=1.041	GT:AD:DP:GQ:PL	0/1:14,6:20:99:107,0,500
NOT_SCAFFOLDED_NGS_utg19604|quiver|pilon	29155	.	G	A	44.77	LowQD;LowQual	AC=1;AF=0.500;AN=2;BaseQRankSum=1.844;ClippingRankSum=0.027;DP=38;FS=9.887;MLEAC=1;MLEAF=0.500;MQ=58.03;MQRankSum=-0.187;QD=1.18;ReadPosRankSum=-1.310;SOR=3.243	GT:AD:DP:GQ:PL	0/1:30,4:34:73:73,0,1034
NOT_SCAFFOLDED_NGS_utg19604|quiver|pilon	29320	.	G	T	45.77	LowQual	AC=1;AF=0.500;AN=2;BaseQRankSum=-1.083;ClippingRankSum=-0.072;DP=16;FS=11.139;MLEAC=1;MLEAF=0.500;MQ=59.64;MQRankSum=-0.938;QD=2.86;ReadPosRankSum=-0.938;SOR=2.792	GT:AD:DP:GQ:PL	0/1:12,3:15:74:74,0,492
NOT_SCAFFOLDED_NGS_utg19604|quiver|pilon	29325	.	A	G	344.77	PASS	AC=1;AF=0.500;AN=2;BaseQRankSum=0.071;ClippingRankSum=0.636;DP=15;FS=10.710;MLEAC=1;MLEAF=0.500;MQ=59.62;MQRankSum=-0.919;QD=22.98;ReadPosRankSum=0.636;SOR=0.693	GT:AD:DP:GQ:PL	0/1:4,10:14:99:373,0,129
NOT_SCAFFOLDED_NGS_utg19604|quiver|pilon	29362	.	T	A	184.77	PASS	AC=1;AF=0.500;AN=2;BaseQRankSum=-0.921;ClippingRankSum=0.307;DP=21;FS=4.775;MLEAC=1;MLEAF=0.500;MQ=59.10;MQRankSum=0.658;QD=8.80;ReadPosRankSum=0.570;SOR=2.066	GT:AD:DP:GQ:PL	0/1:13,6:19:99:213,0,528
NOT_SCAFFOLDED_NGS_utg19604|quiver|pilon	29367	.	A	G	181.77	PASS	AC=1;AF=0.500;AN=2;BaseQRankSum=-1.278;ClippingRankSum=2.103;DP=22;FS=4.506;MLEAC=1;MLEAF=0.500;MQ=59.14;MQRankSum=0.289;QD=8.26;ReadPosRankSum=0.866;SOR=1.863	GT:AD:DP:GQ:PL	0/1:14,6:20:99:210,0,564
NOT_SCAFFOLDED_NGS_utg19604|quiver|pilon	29464	.	T	A	147.77	PASS	AC=1;AF=0.500;AN=2;BaseQRankSum=0.105;ClippingRankSum=0.175;DP=24;FS=0.000;MLEAC=1;MLEAF=0.500;MQ=47.08;MQRankSum=-0.175;QD=6.16;ReadPosRankSum=1.085;SOR=0.465	GT:AD:DP:GQ:PL	0/1:17,6:23:99:176,0,604
NOT_SCAFFOLDED_NGS_utg19604|quiver|pilon	30035	.	T	TGAG	117.73	SnpCluster	AC=1;AF=0.500;AN=2;BaseQRankSum=0.937;ClippingRankSum=-0.937;DP=19;FS=0.000;MLEAC=1;MLEAF=0.500;MQ=42.38;MQRankSum=-0.550;QD=6.20;ReadPosRankSum=0.000;SOR=0.941	GT:AD:DP:GQ:PL	0/1:3,4:7:99:155,0,157
NOT_SCAFFOLDED_NGS_utg19604|quiver|pilon	30036	.	C	CAATTGAGCA	117.73	SnpCluster	AC=1;AF=0.500;AN=2;BaseQRankSum=0.922;ClippingRankSum=-0.922;DP=9;FS=0.000;MLEAC=1;MLEAF=0.500;MQ=43.11;MQRankSum=-0.922;QD=13.08;ReadPosRankSum=0.421;SOR=0.693	GT:AD:DP:GQ:PL	0/1:4,4:8:99:155,0,157
NOT_SCAFFOLDED_NGS_utg19604|quiver|pilon	30039	.	A	T	126.77	SnpCluster	AC=1;AF=0.500;AN=2;BaseQRankSum=0.922;ClippingRankSum=0.421;DP=9;FS=0.000;MLEAC=1;MLEAF=0.500;MQ=43.11;MQRankSum=-0.922;QD=14.09;ReadPosRankSum=0.421;SOR=0.693	GT:AD:DP:GQ:PL	0/1:4,4:8:99:155,0,157
NOT_SCAFFOLDED_NGS_utg19604|quiver|pilon	30122	.	A	T	156.77	PASS	AC=1;AF=0.500;AN=2;BaseQRankSum=-0.739;ClippingRankSum=-0.331;DP=29;FS=15.194;MLEAC=1;MLEAF=0.500;MQ=52.03;MQRankSum=-3.950;QD=5.41;ReadPosRankSum=0.637;SOR=1.414	GT:AD:DP:GQ:PL	0/1:22,7:29:99:185,0,774
NOT_SCAFFOLDED_NGS_utg19604|quiver|pilon	30162	.	C	A	236.77	PASS	AC=1;AF=0.500;AN=2;BaseQRankSum=0.838;ClippingRankSum=-0.042;DP=32;FS=18.341;MLEAC=1;MLEAF=0.500;MQ=50.13;MQRankSum=-2.892;QD=7.40;ReadPosRankSum=-0.796;SOR=1.983	GT:AD:DP:GQ:PL	0/1:23,9:32:99:265,0,752
NOT_SCAFFOLDED_NGS_utg19604|quiver|pilon	30338	.	A	T	487.77	PASS	AC=2;AF=1.00;AN=2;DP=13;FS=0.000;MLEAC=2;MLEAF=1.00;MQ=40.96;QD=26.00;SOR=0.836	GT:AD:DP:GQ:PL	1/1:0,13:13:39:516,39,0
NOT_SCAFFOLDED_NGS_utg19604|quiver|pilon	30457	.	G	T	302.03	PASS	AC=1;AF=0.500;AN=2;BaseQRankSum=-1.393;ClippingRankSum=-1.741;DP=10;FS=0.000;MLEAC=1;MLEAF=0.500;MQ=38.50;MQRankSum=1.044;QD=30.20;ReadPosRankSum=0.000;SOR=3.258	GT:AD:DP:GQ:PL	0/1:1,9:10:12:330,0,12
NOT_SCAFFOLDED_NGS_utg19604|quiver|pilon	30479	.	T	C	242.77	PASS	AC=1;AF=0.500;AN=2;BaseQRankSum=-0.067;ClippingRankSum=-0.762;DP=9;FS=6.532;MLEAC=1;MLEAF=0.500;MQ=39.57;MQRankSum=1.179;QD=26.97;ReadPosRankSum=1.666;SOR=4.174	GT:AD:DP:GQ:PL	0/1:2,7:9:90:271,0,90
NOT_SCAFFOLDED_NGS_utg19604|quiver|pilon	30507	.	C	T	123.77	PASS	AC=1;AF=0.500;AN=2;BaseQRankSum=1.300;ClippingRankSum=-1.300;DP=7;FS=15.441;MLEAC=1;MLEAF=0.500;MQ=41.23;MQRankSum=0.550;QD=17.68;ReadPosRankSum=-1.754;SOR=3.221	GT:AD:DP:GQ:PL	0/1:3,4:7:99:152,0,111
NOT_SCAFFOLDED_NGS_utg19604|quiver|pilon	30622	.	A	T	68.77	PASS	AC=1;AF=0.500;AN=2;BaseQRankSum=-1.300;ClippingRankSum=0.550;DP=7;FS=15.441;MLEAC=1;MLEAF=0.500;MQ=36.41;MQRankSum=0.550;QD=9.82;ReadPosRankSum=0.000;SOR=2.775	GT:AD:DP:GQ:PL	0/1:4,3:7:97:97,0,135
NOT_SCAFFOLDED_NGS_utg19604|quiver|pilon	30643	.	C	T	68.77	PASS	AC=1;AF=0.500;AN=2;BaseQRankSum=1.221;ClippingRankSum=0.322;DP=8;FS=17.482;MLEAC=1;MLEAF=0.500;MQ=36.88;MQRankSum=0.956;QD=8.60;ReadPosRankSum=-1.517;SOR=2.774	GT:AD:DP:GQ:PL	0/1:5,3:8:97:97,0,173
NOT_SCAFFOLDED_NGS_utg19604|quiver|pilon	30953	.	AG	A	890.73	PASS	AC=2;AF=1.00;AN=2;DP=28;FS=0.000;MLEAC=2;MLEAF=1.00;MQ=59.93;QD=31.81;SOR=0.846	GT:AD:DP:GQ:PL	1/1:0,26:26:78:928,78,0
NOT_SCAFFOLDED_NGS_utg19604|quiver|pilon	31070	.	AT	A	1161.73	PASS	AC=2;AF=1.00;AN=2;DP=32;FS=0.000;MLEAC=2;MLEAF=1.00;MQ=60.00;QD=26.85;SOR=1.681	GT:AD:DP:GQ:PL	1/1:0,32:32:96:1199,96,0
NOT_SCAFFOLDED_NGS_utg19604|quiver|pilon	31657	.	A	AT	98.25	PASS	AC=2;AF=1.00;AN=2;DP=5;FS=0.000;MLEAC=2;MLEAF=1.00;MQ=46.84;QD=19.65;SOR=2.303	GT:AD:DP:GQ:PL	1/1:0,2:2:9:135,9,0
NOT_SCAFFOLDED_NGS_utg19604|quiver|pilon	31664	.	G	GA	98.25	LowCoverage	AC=2;AF=1.00;AN=2;DP=3;FS=0.000;MLEAC=2;MLEAF=1.00;MQ=37.24;QD=32.75;SOR=2.833	GT:AD:DP:GQ:PL	1/1:0,3:3:9:135,9,0
NOT_SCAFFOLDED_NGS_utg19604|quiver|pilon	31674	.	T	C	152.03	LowCoverage	AC=2;AF=1.00;AN=2;DP=2;FS=0.000;MLEAC=2;MLEAF=1.00;MQ=40.00;QD=26.74;SOR=2.303	GT:AD:DP:GQ:PL	1/1:0,2:2:12:180,12,0
NOT_SCAFFOLDED_NGS_utg19604|quiver|pilon	31684	.	A	T	107.28	LowCoverage	AC=2;AF=1.00;AN=2;DP=4;FS=0.000;MLEAC=2;MLEAF=1.00;MQ=41.85;QD=26.82;SOR=2.833	GT:AD:DP:GQ:PL	1/1:0,3:3:9:135,9,0
NOT_SCAFFOLDED_NGS_utg19604|quiver|pilon	31691	.	A	G	107.28	LowCoverage	AC=2;AF=1.00;AN=2;DP=4;FS=0.000;MLEAC=2;MLEAF=1.00;MQ=41.85;QD=26.82;SOR=2.833	GT:AD:DP:GQ:PL	1/1:0,3:3:9:135,9,0
NOT_SCAFFOLDED_NGS_utg19604|quiver|pilon	34234	.	T	TGATAGATA	81.37	PASS	AC=2;AF=1.00;AN=2;DP=15;FS=0.000;MLEAC=2;MLEAF=1.00;MQ=43.48;QD=5.42;SOR=1.609	GT:AD:DP:GQ:PL	1/1:0,1:1:8:118,8,0
NOT_SCAFFOLDED_NGS_utg19604|quiver|pilon	34365	.	A	AT	58.73	PASS	AC=1;AF=0.500;AN=2;BaseQRankSum=0.967;ClippingRankSum=-1.182;DP=12;FS=3.424;MLEAC=1;MLEAF=0.500;MQ=46.33;MQRankSum=-2.256;QD=4.89;ReadPosRankSum=1.826;SOR=2.252	GT:AD:DP:GQ:PL	0/1:10,2:12:96:96,0,404
NOT_SCAFFOLDED_NGS_utg19604|quiver|pilon	34368	.	G	A	135.77	PASS	AC=1;AF=0.500;AN=2;BaseQRankSum=1.479;ClippingRankSum=0.000;DP=12;FS=0.000;MLEAC=1;MLEAF=0.500;MQ=44.34;MQRankSum=-2.589;QD=11.31;ReadPosRankSum=0.740;SOR=1.080	GT:AD:DP:GQ:PL	0/1:9,3:12:99:164,0,395
NOT_SCAFFOLDED_NGS_utg19604|quiver|pilon	34379	.	A	C	190.77	PASS	AC=1;AF=0.500;AN=2;BaseQRankSum=0.872;ClippingRankSum=-0.556;DP=15;FS=5.021;MLEAC=1;MLEAF=0.500;MQ=37.52;MQRankSum=-3.366;QD=12.72;ReadPosRankSum=-0.772;SOR=1.806	GT:AD:DP:GQ:PL	0/1:7,8:15:99:219,0,269
NOT_SCAFFOLDED_NGS_utg19604|quiver|pilon	34419	.	G	A	166.77	PASS	AC=1;AF=0.500;AN=2;BaseQRankSum=0.491;ClippingRankSum=0.340;DP=20;FS=0.000;MLEAC=1;MLEAF=0.500;MQ=41.76;MQRankSum=-3.817;QD=8.34;ReadPosRankSum=1.550;SOR=0.412	GT:AD:DP:GQ:PL	0/1:10,10:20:99:195,0,302
NOT_SCAFFOLDED_NGS_utg19604|quiver|pilon	34445	.	A	ATG	486.73	PASS	AC=1;AF=0.500;AN=2;BaseQRankSum=0.363;ClippingRankSum=-1.088;DP=23;FS=0.000;MLEAC=1;MLEAF=0.500;MQ=41.43;MQRankSum=-3.989;QD=21.16;ReadPosRankSum=0.099;SOR=0.693	GT:AD:DP:GQ:PL	0/1:10,12:22:99:524,0,378
NOT_SCAFFOLDED_NGS_utg19604|quiver|pilon	34461	.	A	G	453.77	PASS	AC=1;AF=0.500;AN=2;BaseQRankSum=0.076;ClippingRankSum=0.076;DP=20;FS=3.916;MLEAC=1;MLEAF=0.500;MQ=41.47;MQRankSum=-3.799;QD=22.69;ReadPosRankSum=-0.304;SOR=0.523	GT:AD:DP:GQ:PL	0/1:9,11:20:99:482,0,371
NOT_SCAFFOLDED_NGS_utg19604|quiver|pilon	34498	.	G	A	128.77	SnpCluster	AC=1;AF=0.500;AN=2;BaseQRankSum=0.551;ClippingRankSum=0.429;DP=15;FS=0.000;MLEAC=1;MLEAF=0.500;MQ=45.21;MQRankSum=-3.123;QD=8.58;ReadPosRankSum=1.164;SOR=1.022	GT:AD:DP:GQ:PL	0/1:10,5:15:99:157,0,447
NOT_SCAFFOLDED_NGS_utg19604|quiver|pilon	34506	.	A	AG	119.73	SnpCluster	AC=1;AF=0.500;AN=2;BaseQRankSum=1.240;ClippingRankSum=0.326;DP=15;FS=0.000;MLEAC=1;MLEAF=0.500;MQ=47.31;MQRankSum=-2.938;QD=7.98;ReadPosRankSum=1.763;SOR=0.551	GT:AD:DP:GQ:PL	0/1:11,4:15:99:157,0,447
NOT_SCAFFOLDED_NGS_utg19604|quiver|pilon	34507	.	T	TTAAC	97.73	SnpCluster	AC=1;AF=0.500;AN=2;BaseQRankSum=2.415;ClippingRankSum=0.457;DP=15;FS=0.000;MLEAC=1;MLEAF=0.500;MQ=47.31;MQRankSum=-2.938;QD=6.52;ReadPosRankSum=1.501;SOR=0.551	GT:AD:DP:GQ:PL	0/1:11,4:15:99:135,0,450
NOT_SCAFFOLDED_NGS_utg19604|quiver|pilon	34549	.	T	A	280.77	PASS	AC=1;AF=0.500;AN=2;BaseQRankSum=0.612;ClippingRankSum=0.449;DP=19;FS=0.000;MLEAC=1;MLEAF=0.500;MQ=44.94;MQRankSum=-3.225;QD=14.78;ReadPosRankSum=-0.612;SOR=0.551	GT:AD:DP:GQ:PL	0/1:10,9:19:99:309,0,390
NOT_SCAFFOLDED_NGS_utg19604|quiver|pilon	34568	.	TAC	T	375.73	PASS	AC=1;AF=0.500;AN=2;BaseQRankSum=2.007;ClippingRankSum=0.317;DP=21;FS=0.000;MLEAC=1;MLEAF=0.500;MQ=46.35;MQRankSum=-3.908;QD=17.89;ReadPosRankSum=-0.951;SOR=0.859	GT:AD:DP:GQ:PL	0/1:10,11:21:99:413,0,387
NOT_SCAFFOLDED_NGS_utg19604|quiver|pilon	34581	.	A	AC	436.73	PASS	AC=1;AF=0.500;AN=2;BaseQRankSum=2.011;ClippingRankSum=0.363;DP=22;FS=1.740;MLEAC=1;MLEAF=0.500;MQ=49.00;MQRankSum=-3.462;QD=19.85;ReadPosRankSum=-0.560;SOR=0.828	GT:AD:DP:GQ:PL	0/1:10,12:22:99:474,0,384
NOT_SCAFFOLDED_NGS_utg19604|quiver|pilon	34592	.	T	C	567.77	PASS	AC=1;AF=0.500;AN=2;BaseQRankSum=-0.880;ClippingRankSum=-0.528;DP=21;FS=4.036;MLEAC=1;MLEAF=0.500;MQ=52.29;MQRankSum=-2.500;QD=27.04;ReadPosRankSum=0.739;SOR=1.122	GT:AD:DP:GQ:PL	0/1:10,11:21:99:596,0,396
NOT_SCAFFOLDED_NGS_utg19604|quiver|pilon	34602	.	A	G	408.77	PASS	AC=1;AF=0.500;AN=2;BaseQRankSum=1.940;ClippingRankSum=-0.867;DP=19;FS=0.000;MLEAC=1;MLEAF=0.500;MQ=52.28;MQRankSum=-1.610;QD=21.51;ReadPosRankSum=0.372;SOR=0.859	GT:AD:DP:GQ:PL	0/1:8,11:19:99:437,0,283
NOT_SCAFFOLDED_NGS_utg19604|quiver|pilon	34638	.	T	A	315.77	PASS	AC=1;AF=0.500;AN=2;BaseQRankSum=-1.050;ClippingRankSum=0.109;DP=22;FS=0.000;MLEAC=1;MLEAF=0.500;MQ=55.03;MQRankSum=-2.716;QD=14.35;ReadPosRankSum=0.253;SOR=1.022	GT:AD:DP:GQ:PL	0/1:8,13:21:99:344,0,270
NOT_SCAFFOLDED_NGS_utg19604|quiver|pilon	34685	.	T	G	189.77	PASS	AC=1;AF=0.500;AN=2;BaseQRankSum=1.827;ClippingRankSum=0.530;DP=16;FS=13.570;MLEAC=1;MLEAF=0.500;MQ=58.70;MQRankSum=-0.177;QD=11.86;ReadPosRankSum=-0.059;SOR=3.906	GT:AD:DP:GQ:PL	0/1:9,6:15:99:218,0,271
NOT_SCAFFOLDED_NGS_utg19604|quiver|pilon	34732	.	T	A	32.77	LowQual	AC=1;AF=0.500;AN=2;BaseQRankSum=1.666;ClippingRankSum=-1.179;DP=9;FS=3.010;MLEAC=1;MLEAF=0.500;MQ=53.98;MQRankSum=-1.179;QD=3.64;ReadPosRankSum=0.067;SOR=1.911	GT:AD:DP:GQ:PL	0/1:7,2:9:61:61,0,193
NOT_SCAFFOLDED_NGS_utg19604|quiver|pilon	35973	.	A	G	38.77	LowQD;LowQual	AC=1;AF=0.500;AN=2;BaseQRankSum=-1.335;ClippingRankSum=2.385;DP=35;FS=1.881;MLEAC=1;MLEAF=0.500;MQ=51.86;MQRankSum=-2.779;QD=1.11;ReadPosRankSum=0.591;SOR=0.264	GT:AD:DP:GQ:PL	0/1:29,6:35:67:67,0,1059
NOT_SCAFFOLDED_NGS_utg19604|quiver|pilon	36022	.	A	G	125.77	PASS	AC=1;AF=0.500;AN=2;BaseQRankSum=-0.110;ClippingRankSum=-1.695;DP=33;FS=1.639;MLEAC=1;MLEAF=0.500;MQ=53.92;MQRankSum=-3.017;QD=3.81;ReadPosRankSum=2.356;SOR=0.394	GT:AD:DP:GQ:PL	0/1:26,7:33:99:154,0,848
NOT_SCAFFOLDED_NGS_utg19604|quiver|pilon	36032	.	CCATCTATATTGGA	C	142.73	PASS	AC=1;AF=0.500;AN=2;BaseQRankSum=0.907;ClippingRankSum=-0.544;DP=31;FS=0.000;MLEAC=1;MLEAF=0.500;MQ=54.70;MQRankSum=-3.085;QD=4.60;ReadPosRankSum=1.804;SOR=0.576	GT:AD:DP:GQ:PL	0/1:24,6:30:99:180,0,989
NOT_SCAFFOLDED_NGS_utg19604|quiver|pilon	36067	.	C	T	169.77	PASS	AC=1;AF=0.500;AN=2;BaseQRankSum=-1.452;ClippingRankSum=-1.840;DP=23;FS=0.000;MLEAC=1;MLEAF=0.500;MQ=52.31;MQRankSum=-2.872;QD=7.38;ReadPosRankSum=-2.063;SOR=0.665	GT:AD:DP:GQ:PL	0/1:15,8:23:99:198,0,509
NOT_SCAFFOLDED_NGS_utg19604|quiver|pilon	36084	.	C	T	35.77	LowQual	AC=1;AF=0.500;AN=2;BaseQRankSum=-2.602;ClippingRankSum=-0.584;DP=18;FS=0.000;MLEAC=1;MLEAF=0.500;MQ=53.06;MQRankSum=-1.752;QD=1.99;ReadPosRankSum=0.693;SOR=0.602	GT:AD:DP:GQ:PL	0/1:14,4:18:64:64,0,546
NOT_SCAFFOLDED_NGS_utg19604|quiver|pilon	48931	.	G	A	115.77	SnpCluster	AC=1;AF=0.500;AN=2;BaseQRankSum=0.536;ClippingRankSum=-0.289;DP=12;FS=15.185;MLEAC=1;MLEAF=0.500;MQ=41.33;MQRankSum=-0.825;QD=9.65;ReadPosRankSum=1.599;SOR=3.226	GT:AD:DP:GQ:PL	0/1:8,4:12:99:144,0,391
NOT_SCAFFOLDED_NGS_utg19604|quiver|pilon	48932	.	G	T	115.77	SnpCluster	AC=1;AF=0.500;AN=2;BaseQRankSum=0.536;ClippingRankSum=0.289;DP=12;FS=15.185;MLEAC=1;MLEAF=0.500;MQ=41.33;MQRankSum=-1.134;QD=9.65;ReadPosRankSum=0.600;SOR=3.226	GT:AD:DP:GQ:PL	0/1:8,4:12:99:144,0,391
NOT_SCAFFOLDED_NGS_utg19604|quiver|pilon	48933	.	G	T	115.77	SnpCluster	AC=1;AF=0.500;AN=2;BaseQRankSum=0.278;ClippingRankSum=1.663;DP=11;FS=18.195;MLEAC=1;MLEAF=0.500;MQ=40.98;MQRankSum=-0.678;QD=10.52;ReadPosRankSum=0.278;SOR=3.222	GT:AD:DP:GQ:PL	0/1:7,4:11:99:144,0,391
NOT_SCAFFOLDED_NGS_utg19604|quiver|pilon	48956	.	C	T	161.77	PASS	AC=1;AF=0.500;AN=2;BaseQRankSum=-0.412;ClippingRankSum=0.059;DP=15;FS=36.994;MLEAC=1;MLEAF=0.500;MQ=38.63;MQRankSum=-1.237;QD=10.78;ReadPosRankSum=0.059;SOR=3.892	GT:AD:DP:GQ:PL	0/1:9,6:15:99:190,0,337
NOT_SCAFFOLDED_NGS_utg19604|quiver|pilon	48984	.	T	G	58.77	PASS	AC=1;AF=0.500;AN=2;BaseQRankSum=0.809;ClippingRankSum=-1.064;DP=22;FS=23.201;MLEAC=1;MLEAF=0.500;MQ=42.85;MQRankSum=-2.171;QD=2.67;ReadPosRankSum=0.979;SOR=3.221	GT:AD:DP:GQ:PL	0/1:18,4:22:87:87,0,607
NOT_SCAFFOLDED_NGS_utg19604|quiver|pilon	49654	.	T	C	107.28	LowCoverage	AC=2;AF=1.00;AN=2;DP=4;FS=0.000;MLEAC=2;MLEAF=1.00;MQ=51.24;QD=26.82;SOR=1.179	GT:AD:DP:GQ:PL	1/1:0,3:3:9:135,9,0
NOT_SCAFFOLDED_NGS_utg19604|quiver|pilon	49655	.	T	A	107.28	LowCoverage	AC=2;AF=1.00;AN=2;DP=4;FS=0.000;MLEAC=2;MLEAF=1.00;MQ=51.24;QD=26.82;SOR=1.179	GT:AD:DP:GQ:PL	1/1:0,3:3:9:135,9,0
NOT_SCAFFOLDED_NGS_utg19604|quiver|pilon	49708	.	A	T	241.84	PASS	AC=2;AF=1.00;AN=2;DP=13;FS=0.000;MLEAC=2;MLEAF=1.00;MQ=42.01;QD=18.60;SOR=1.329	GT:AD:DP:GQ:PL	1/1:0,6:6:18:270,18,0
NOT_SCAFFOLDED_NGS_utg19604|quiver|pilon	49715	.	T	A	241.84	PASS	AC=2;AF=1.00;AN=2;DP=13;FS=0.000;MLEAC=2;MLEAF=1.00;MQ=42.01;QD=18.60;SOR=1.329	GT:AD:DP:GQ:PL	1/1:0,6:6:18:270,18,0
NOT_SCAFFOLDED_NGS_utg19604|quiver|pilon	49720	.	GTT	G	232.80	PASS	AC=2;AF=1.00;AN=2;DP=13;FS=0.000;MLEAC=2;MLEAF=1.00;MQ=42.01;QD=17.91;SOR=1.329	GT:AD:DP:GQ:PL	1/1:0,6:6:18:270,18,0
NOT_SCAFFOLDED_NGS_utg19604|quiver|pilon	49832	.	G	GT	53.70	LowCoverage;SnpCluster	AC=2;AF=1.00;AN=2;DP=2;FS=0.000;MLEAC=2;MLEAF=1.00;MQ=24.51;QD=26.85;SOR=2.303	GT:AD:DP:GQ:PL	1/1:0,2:2:6:90,6,0
NOT_SCAFFOLDED_NGS_utg19604|quiver|pilon	49835	.	G	A	62.74	LowCoverage;SnpCluster	AC=2;AF=1.00;AN=2;DP=2;FS=0.000;MLEAC=2;MLEAF=1.00;MQ=24.51;QD=31.37;SOR=2.303	GT:AD:DP:GQ:PL	1/1:0,2:2:6:90,6,0
NOT_SCAFFOLDED_NGS_utg19604|quiver|pilon	49836	.	A	G	62.74	LowCoverage;SnpCluster	AC=2;AF=1.00;AN=2;DP=2;FS=0.000;MLEAC=2;MLEAF=1.00;MQ=24.51;QD=31.37;SOR=2.303	GT:AD:DP:GQ:PL	1/1:0,2:2:6:90,6,0
NOT_SCAFFOLDED_NGS_utg19604|quiver|pilon	49865	.	G	A	62.74	LowCoverage	AC=2;AF=1.00;AN=2;DP=2;FS=0.000;MLEAC=2;MLEAF=1.00;MQ=24.51;QD=31.37;SOR=2.303	GT:AD:DP:GQ:PL	1/1:0,2:2:6:90,6,0
NOT_SCAFFOLDED_NGS_utg19604|quiver|pilon	49867	.	T	A	62.74	LowCoverage	AC=2;AF=1.00;AN=2;DP=2;FS=0.000;MLEAC=2;MLEAF=1.00;MQ=24.51;QD=31.37;SOR=2.303	GT:AD:DP:GQ:PL	1/1:0,2:2:6:90,6,0
NOT_SCAFFOLDED_NGS_utg19604|quiver|pilon	51905	.	G	GGT	277.77	PASS	AC=2;AF=1.00;AN=2;DP=7;FS=0.000;MLEAC=2;MLEAF=1.00;MQ=37.87;QD=31.62;SOR=4.174	GT:AD:DP:GQ:PL	1/1:0,7:7:21:315,21,0
NOT_SCAFFOLDED_NGS_utg19604|quiver|pilon	51916	.	T	A	312.78	PASS	AC=2;AF=1.00;AN=2;DP=9;FS=0.000;MLEAC=2;MLEAF=1.00;MQ=37.55;QD=34.75;SOR=4.615	GT:AD:DP:GQ:PL	1/1:0,9:9:27:341,27,0
NOT_SCAFFOLDED_NGS_utg19604|quiver|pilon	51953	.	T	G	553.77	PASS	AC=2;AF=1.00;AN=2;DP=12;FS=0.000;MLEAC=2;MLEAF=1.00;MQ=42.50;QD=34.09;SOR=2.494	GT:AD:DP:GQ:PL	1/1:0,11:11:39:582,39,0
NOT_SCAFFOLDED_NGS_utg19604|quiver|pilon	51960	.	G	A	553.77	PASS	AC=2;AF=1.00;AN=2;DP=14;FS=0.000;MLEAC=2;MLEAF=1.00;MQ=45.42;QD=31.61;SOR=2.833	GT:AD:DP:GQ:PL	1/1:0,13:13:39:582,39,0
NOT_SCAFFOLDED_NGS_utg19604|quiver|pilon	52032	.	T	C	781.77	SnpCluster	AC=2;AF=1.00;AN=2;DP=19;FS=0.000;MLEAC=2;MLEAF=1.00;MQ=56.03;QD=28.89;SOR=0.914	GT:AD:DP:GQ:PL	1/1:0,18:18:54:810,54,0
NOT_SCAFFOLDED_NGS_utg19604|quiver|pilon	52036	.	G	T	781.77	SnpCluster	AC=2;AF=1.00;AN=2;DP=19;FS=0.000;MLEAC=2;MLEAF=1.00;MQ=56.03;QD=28.24;SOR=0.914	GT:AD:DP:GQ:PL	1/1:0,18:18:54:810,54,0
NOT_SCAFFOLDED_NGS_utg19604|quiver|pilon	52038	.	T	C	781.77	SnpCluster	AC=2;AF=1.00;AN=2;DP=19;FS=0.000;MLEAC=2;MLEAF=1.00;MQ=56.03;QD=34.42;SOR=0.914	GT:AD:DP:GQ:PL	1/1:0,18:18:54:810,54,0
NOT_SCAFFOLDED_NGS_utg19604|quiver|pilon	52088	.	T	TG	532.73	PASS	AC=2;AF=1.00;AN=2;DP=21;FS=0.000;MLEAC=2;MLEAF=1.00;MQ=49.16;QD=25.37;SOR=2.049	GT:AD:DP:GQ:PL	1/1:0,16:16:48:570,48,0
NOT_SCAFFOLDED_NGS_utg19604|quiver|pilon	52102	.	T	C	451.77	PASS	AC=2;AF=1.00;AN=2;DP=14;FS=0.000;MLEAC=2;MLEAF=1.00;MQ=42.73;QD=32.27;SOR=1.609	GT:AD:DP:GQ:PL	1/1:0,13:13:39:480,39,0
NOT_SCAFFOLDED_NGS_utg19604|quiver|pilon	52116	.	T	TG	187.87	PASS	AC=2;AF=1.00;AN=2;DP=9;FS=0.000;MLEAC=2;MLEAF=1.00;MQ=46.10;QD=20.87;SOR=1.981	GT:AD:DP:GQ:PL	1/1:0,5:5:15:225,15,0
NOT_SCAFFOLDED_NGS_utg19604|quiver|pilon	52122	.	C	A	196.90	PASS	AC=2;AF=1.00;AN=2;DP=5;FS=0.000;MLEAC=2;MLEAF=1.00;MQ=45.19;QD=22.89;SOR=1.981	GT:AD:DP:GQ:PL	1/1:0,5:5:15:225,15,0
NOT_SCAFFOLDED_NGS_utg19604|quiver|pilon	52138	.	T	G	103.28	LowCoverage	AC=2;AF=1.00;AN=2;DP=3;FS=0.000;MLEAC=2;MLEAF=1.00;MQ=40.00;QD=34.43;SOR=2.833	GT:AD:DP:GQ:PL	1/1:0,3:3:9:131,9,0
NOT_SCAFFOLDED_NGS_utg19604|quiver|pilon	52182	.	T	A	107.28	LowCoverage	AC=2;AF=1.00;AN=2;DP=3;FS=0.000;MLEAC=2;MLEAF=1.00;MQ=40.00;QD=29.43;SOR=2.833	GT:AD:DP:GQ:PL	1/1:0,3:3:9:135,9,0
NOT_SCAFFOLDED_NGS_utg19604|quiver|pilon	52189	.	G	T	107.28	LowCoverage	AC=2;AF=1.00;AN=2;DP=3;FS=0.000;MLEAC=2;MLEAF=1.00;MQ=40.00;QD=30.11;SOR=2.833	GT:AD:DP:GQ:PL	1/1:0,3:3:9:135,9,0
NOT_SCAFFOLDED_NGS_utg19604|quiver|pilon	52202	.	T	A	103.28	LowCoverage	AC=2;AF=1.00;AN=2;DP=3;FS=0.000;MLEAC=2;MLEAF=1.00;MQ=40.00;QD=34.43;SOR=2.833	GT:AD:DP:GQ:PL	1/1:0,3:3:9:131,9,0
NOT_SCAFFOLDED_NGS_utg30128|quiver|pilon	26169	.	G	C	82.77	PASS	AC=1;AF=0.500;AN=2;BaseQRankSum=2.480;ClippingRankSum=-0.438;DP=34;FS=5.107;MLEAC=1;MLEAF=0.500;MQ=54.88;MQRankSum=-2.723;QD=2.43;ReadPosRankSum=-0.146;SOR=1.949	GT:AD:DP:GQ:PL	0/1:29,5:34:99:111,0,1609
NOT_SCAFFOLDED_NGS_utg30128|quiver|pilon	26177	.	G	T	363.77	PASS	AC=1;AF=0.500;AN=2;BaseQRankSum=2.674;ClippingRankSum=-0.247;DP=30;FS=15.862;MLEAC=1;MLEAF=0.500;MQ=55.08;MQRankSum=-4.472;QD=12.13;ReadPosRankSum=-0.876;SOR=4.174	GT:AD:DP:GQ:PL	0/1:18,11:29:99:392,0,552
NOT_SCAFFOLDED_NGS_utg30128|quiver|pilon	29193	.	G	GT	58.25	PASS	AC=2;AF=1.00;AN=2;DP=5;FS=0.000;MLEAC=2;MLEAF=1.00;MQ=37.85;QD=11.65;SOR=2.833	GT:AD:DP:GQ:PL	1/1:0,3:3:9:95,9,0
NOT_SCAFFOLDED_NGS_utg30128|quiver|pilon	30194	.	A	T	88.77	PASS	AC=1;AF=0.500;AN=2;BaseQRankSum=-0.469;ClippingRankSum=1.150;DP=34;FS=0.000;MLEAC=1;MLEAF=0.500;MQ=55.94;MQRankSum=-2.044;QD=2.61;ReadPosRankSum=0.128;SOR=0.576	GT:AD:DP:GQ:PL	0/1:27,7:34:99:117,0,981
NOT_SCAFFOLDED_NGS_utg7423|quiver|pilon	7981	.	C	T	255.77	PASS	AC=1;AF=0.500;AN=2;BaseQRankSum=1.665;ClippingRankSum=-1.038;DP=33;FS=18.894;MLEAC=1;MLEAF=0.500;MQ=48.58;MQRankSum=-4.172;QD=7.75;ReadPosRankSum=-0.725;SOR=4.645	GT:AD:DP:GQ:PL	0/1:23,10:33:99:284,0,838
NOT_SCAFFOLDED_NGS_utg7423|quiver|pilon	31605	.	A	AG	49.25	LowCoverage;LowQual	AC=2;AF=1.00;AN=2;DP=4;FS=0.000;MLEAC=2;MLEAF=1.00;MQ=60.00;QD=12.31;SOR=1.179	GT:AD:DP:GQ:PL	1/1:0,3:3:9:86,9,0
NOT_SCAFFOLDED_NGS_utg7423|quiver|pilon	71252	.	TTG	T	33.73	LowQD;LowQual	AC=1;AF=0.500;AN=2;BaseQRankSum=0.623;ClippingRankSum=0.057;DP=37;FS=2.197;MLEAC=1;MLEAF=0.500;MQ=59.06;MQRankSum=-0.849;QD=0.91;ReadPosRankSum=-2.095;SOR=1.402	GT:AD:DP:GQ:PL	0/1:13,4:17:71:71,0,319
NOT_SCAFFOLDED_NGS_utg6383|quiver|pilon	9839	.	ATG	A	38.73	LowQual	AC=1;AF=0.500;AN=2;BaseQRankSum=-2.126;ClippingRankSum=0.331;DP=24;FS=0.000;MLEAC=1;MLEAF=0.500;MQ=60.00;MQRankSum=-0.614;QD=1.61;ReadPosRankSum=-1.087;SOR=0.693	GT:AD:DP:GQ:PL	0/1:16,4:20:76:76,0,478
NOT_SCAFFOLDED_NGS_utg6383|quiver|pilon	60493	.	TAC	T	32.73	LowQD;LowQual	AC=1;AF=0.500;AN=2;BaseQRankSum=0.979;ClippingRankSum=-1.893;DP=30;FS=2.187;MLEAC=1;MLEAF=0.500;MQ=60.36;MQRankSum=0.326;QD=1.09;ReadPosRankSum=0.919;SOR=1.371	GT:AD:DP:GQ:PL	0/1:11,4:15:70:70,0,271
NOT_SCAFFOLDED_NGS_utg6383|quiver|pilon	68955	.	T	TG	49.25	LowQual	AC=2;AF=1.00;AN=2;DP=5;FS=0.000;MLEAC=2;MLEAF=1.00;MQ=60.00;QD=9.85;SOR=1.179	GT:AD:DP:GQ:PL	1/1:0,3:3:9:86,9,0
NOT_SCAFFOLDED_NGS_utg8031|quiver|pilon	2002	.	G	T	68.77	PASS	AC=1;AF=0.500;AN=2;BaseQRankSum=-0.736;ClippingRankSum=-1.189;DP=17;FS=15.315;MLEAC=1;MLEAF=0.500;MQ=38.07;MQRankSum=-1.868;QD=4.05;ReadPosRankSum=0.396;SOR=3.229	GT:AD:DP:GQ:PL	0/1:13,4:17:97:97,0,482
NOT_SCAFFOLDED_NGS_utg8031|quiver|pilon	67040	.	A	AT	37.25	LowQual	AC=2;AF=1.00;AN=2;DP=6;FS=0.000;MLEAC=2;MLEAF=1.00;MQ=60.00;QD=6.21;SOR=2.833	GT:AD:DP:GQ:PL	1/1:0,3:3:9:74,9,0
NOT_SCAFFOLDED_NGS_utg7332|quiver|pilon	28929	.	A	G	40.77	LowQual	AC=1;AF=0.500;AN=2;BaseQRankSum=1.062;ClippingRankSum=0.056;DP=19;FS=10.620;MLEAC=1;MLEAF=0.500;MQ=57.06;MQRankSum=-2.739;QD=2.15;ReadPosRankSum=-2.068;SOR=2.798	GT:AD:DP:GQ:PL	0/1:16,3:19:69:69,0,548
NOT_SCAFFOLDED_NGS_utg7332|quiver|pilon	28943	.	G	GTTGTC	214.73	PASS	AC=1;AF=0.500;AN=2;BaseQRankSum=1.231;ClippingRankSum=0.410;DP=21;FS=17.458;MLEAC=1;MLEAF=0.500;MQ=53.40;MQRankSum=-3.693;QD=10.23;ReadPosRankSum=-2.275;SOR=4.168	GT:AD:DP:GQ:PL	0/1:14,7:21:99:252,0,567
NOT_SCAFFOLDED_NGS_utg7332|quiver|pilon	29021	.	T	A	1035.77	PASS	AC=1;AF=0.500;AN=2;BaseQRankSum=0.759;ClippingRankSum=-0.930;DP=56;FS=1.214;MLEAC=1;MLEAF=0.500;MQ=51.59;MQRankSum=-3.814;QD=18.50;ReadPosRankSum=0.555;SOR=0.955	GT:AD:DP:GQ:PL	0/1:23,32:55:99:1064,0,760
NOT_SCAFFOLDED_NGS_utg7332|quiver|pilon	29072	.	T	C	1336.77	PASS	AC=1;AF=0.500;AN=2;BaseQRankSum=0.304;ClippingRankSum=0.480;DP=79;FS=6.304;MLEAC=1;MLEAF=0.500;MQ=52.04;MQRankSum=-6.220;QD=16.92;ReadPosRankSum=1.407;SOR=0.751	GT:AD:DP:GQ:PL	0/1:27,48:75:99:1365,0,692
NOT_SCAFFOLDED_NGS_utg7332|quiver|pilon	29090	.	A	T	98.77	LowQD	AC=1;AF=0.500;AN=2;BaseQRankSum=0.912;ClippingRankSum=-0.151;DP=85;FS=2.944;MLEAC=1;MLEAF=0.500;MQ=51.04;MQRankSum=-2.419;QD=1.16;ReadPosRankSum=0.538;SOR=1.234	GT:AD:DP:GQ:PL	0/1:71,10:81:99:127,0,2113
NOT_SCAFFOLDED_NGS_utg7332|quiver|pilon	29107	.	CAGAT	C	1468.73	PASS	AC=1;AF=0.500;AN=2;BaseQRankSum=-1.834;ClippingRankSum=0.772;DP=78;FS=27.258;MLEAC=1;MLEAF=0.500;MQ=49.52;MQRankSum=-3.749;QD=18.83;ReadPosRankSum=0.563;SOR=2.810	GT:AD:DP:GQ:PL	0/1:30,38:68:99:1506,0,1136
NOT_SCAFFOLDED_NGS_utg7332|quiver|pilon	31602	.	A	AC	163.80	PASS	AC=2;AF=1.00;AN=2;DP=6;FS=0.000;MLEAC=2;MLEAF=1.00;MQ=45.28;QD=27.30;SOR=1.329	GT:AD:DP:GQ:PL	1/1:0,6:6:18:201,18,0
NOT_SCAFFOLDED_NGS_utg7332|quiver|pilon	31704	.	T	TA	120	PASS	AC=2;AF=1.00;AN=2;DP=7;FS=0.000;MLEAC=2;MLEAF=1.00;MQ=47.42;QD=17.14;SOR=1.609	GT:AD:DP:GQ:PL	1/1:0,4:4:12:157,12,0
NOT_SCAFFOLDED_NGS_utg7332|quiver|pilon	31721	.	A	AT	83.25	LowCoverage	AC=2;AF=1.00;AN=2;DP=2;FS=0.000;MLEAC=2;MLEAF=1.00;MQ=45.44;QD=32.12;SOR=0.693	GT:AD:DP:GQ:PL	1/1:0,2:2:9:120,9,0
NOT_SCAFFOLDED_NGS_utg7332|quiver|pilon	32052	.	G	GA	197.77	PASS	AC=2;AF=1.00;AN=2;DP=7;FS=0.000;MLEAC=2;MLEAF=1.00;MQ=59.17;QD=28.25;SOR=2.584	GT:AD:DP:GQ:PL	1/1:0,7:7:21:235,21,0
NOT_SCAFFOLDED_NGS_utg7332|quiver|pilon	32215	.	C	CTA	367.74	PASS	AC=2;AF=1.00;AN=2;DP=11;FS=0.000;MLEAC=2;MLEAF=1.00;MQ=49.72;QD=33.43;SOR=3.056	GT:AD:DP:GQ:PL	1/1:0,9:9:27:405,27,0
NOT_SCAFFOLDED_NGS_utg7332|quiver|pilon	32264	.	T	TA	119	LowCoverage	AC=2;AF=1.00;AN=2;DP=4;FS=0.000;MLEAC=2;MLEAF=1.00;MQ=40.51;QD=29.75;SOR=3.258	GT:AD:DP:GQ:PL	1/1:0,4:4:12:156,12,0
NOT_SCAFFOLDED_NGS_utg8347|quiver|pilon	39726	.	AAC	A	65.73	PASS	AC=1;AF=0.500;AN=2;BaseQRankSum=-0.680;ClippingRankSum=1.813;DP=26;FS=0.000;MLEAC=1;MLEAF=0.500;MQ=59.02;MQRankSum=1.133;QD=2.53;ReadPosRankSum=0.184;SOR=0.527	GT:AD:DP:GQ:PL	0/1:11,5:16:99:103,0,314
NOT_SCAFFOLDED_NGS_utg8347|quiver|pilon	43825	.	GCA	G	93.73	PASS	AC=1;AF=0.500;AN=2;BaseQRankSum=0.039;ClippingRankSum=-0.584;DP=37;FS=0.000;MLEAC=1;MLEAF=0.500;MQ=59.61;MQRankSum=1.051;QD=2.53;ReadPosRankSum=0.745;SOR=0.859	GT:AD:DP:GQ:PL	0/1:15,6:21:99:131,0,399
NOT_SCAFFOLDED_NGS_utg8347|quiver|pilon	49757	.	A	AGAAG	320.74	PASS	AC=2;AF=1.00;AN=2;DP=24;FS=0.000;MLEAC=2;MLEAF=1.00;MQ=61.78;QD=13.36;SOR=2.093	GT:AD:DP:GQ:PL	1/1:0,9:9:26:358,26,0
NOT_SCAFFOLDED_NGS_utg8347|quiver|pilon	53313	.	T	A	67.77	PASS	AC=1;AF=0.500;AN=2;BaseQRankSum=1.109;ClippingRankSum=0.000;DP=12;FS=13.424;MLEAC=1;MLEAF=0.500;MQ=39.84;MQRankSum=-0.555;QD=5.65;ReadPosRankSum=0.555;SOR=2.781	GT:AD:DP:GQ:PL	0/1:9,3:12:96:96,0,405
NOT_SCAFFOLDED_NGS_utg8347|quiver|pilon	53322	.	A	G	67.77	PASS	AC=1;AF=0.500;AN=2;BaseQRankSum=0.382;ClippingRankSum=-0.715;DP=11;FS=12.175;MLEAC=1;MLEAF=0.500;MQ=39.82;MQRankSum=0.382;QD=6.16;ReadPosRankSum=1.708;SOR=2.784	GT:AD:DP:GQ:PL	0/1:8,3:11:96:96,0,405
NOT_SCAFFOLDED_NGS_utg8347|quiver|pilon	53354	.	A	G	102.77	PASS	AC=1;AF=0.500;AN=2;BaseQRankSum=-0.212;ClippingRankSum=0.071;DP=14;FS=11.553;MLEAC=1;MLEAF=0.500;MQ=39.86;MQRankSum=-0.212;QD=7.34;ReadPosRankSum=-0.919;SOR=3.229	GT:AD:DP:GQ:PL	0/1:10,4:14:99:131,0,391
NOT_SCAFFOLDED_NGS_utg8347|quiver|pilon	89600	.	G	A	366.77	PASS	AC=1;AF=0.500;AN=2;BaseQRankSum=-2.872;ClippingRankSum=0.237;DP=26;FS=3.769;MLEAC=1;MLEAF=0.500;MQ=39.58;MQRankSum=-2.714;QD=14.11;ReadPosRankSum=2.082;SOR=0.242	GT:AD:DP:GQ:PL	0/1:10,16:26:99:395,0,335
NOT_SCAFFOLDED_NGS_utg30119|quiver|pilon	10469	.	CTG	C	53.73	PASS	AC=1;AF=0.500;AN=2;BaseQRankSum=0.271;ClippingRankSum=-0.271;DP=35;FS=0.000;MLEAC=1;MLEAF=0.500;MQ=60.00;MQRankSum=0.000;QD=1.54;ReadPosRankSum=0.380;SOR=1.022	GT:AD:DP:GQ:PL	0/1:8,5:13:91:91,0,149
NOT_SCAFFOLDED_NGS_utg30119|quiver|pilon	78869	.	G	A	45.77	LowQual	AC=1;AF=0.500;AN=2;BaseQRankSum=-0.573;ClippingRankSum=-0.248;DP=9;FS=0.000;MLEAC=1;MLEAF=0.500;MQ=26.83;MQRankSum=1.422;QD=5.09;ReadPosRankSum=0.573;SOR=1.022	GT:AD:DP:GQ:PL	0/1:6,3:9:74:74,0,142
NOT_SCAFFOLDED_NGS_utg30119|quiver|pilon	78920	.	A	G	55.77	PASS	AC=1;AF=0.500;AN=2;BaseQRankSum=0.672;ClippingRankSum=-0.761;DP=21;FS=16.767;MLEAC=1;MLEAF=0.500;MQ=32.70;MQRankSum=-0.313;QD=2.66;ReadPosRankSum=2.284;SOR=3.227	GT:AD:DP:GQ:PL	0/1:17,4:21:84:84,0,533
NOT_SCAFFOLDED_NGS_utg30119|quiver|pilon	133715	.	C	G	80.77	PASS	AC=1;AF=0.500;AN=2;BaseQRankSum=0.912;ClippingRankSum=-1.368;DP=23;FS=30.349;MLEAC=1;MLEAF=0.500;MQ=53.24;MQRankSum=0.456;QD=3.51;ReadPosRankSum=-1.216;SOR=3.411	GT:AD:DP:GQ:PL	0/1:9,11:20:99:109,0,150
NOT_SCAFFOLDED_NGS_utg5021|quiver|pilon	1511	.	C	T	34.77	LowQual	AC=1;AF=0.500;AN=2;BaseQRankSum=0.794;ClippingRankSum=-1.083;DP=15;FS=6.410;MLEAC=1;MLEAF=0.500;MQ=31.56;MQRankSum=0.217;QD=2.32;ReadPosRankSum=0.505;SOR=2.833	GT:AD:DP:GQ:PL	0/1:12,3:15:63:63,0,376
NOT_SCAFFOLDED_NGS_utg10735|quiver|pilon	13972	.	C	A	198.77	PASS	AC=1;AF=0.500;AN=2;BaseQRankSum=1.970;ClippingRankSum=-0.621;DP=43;FS=14.832;MLEAC=1;MLEAF=0.500;MQ=30.08;MQRankSum=-1.494;QD=4.62;ReadPosRankSum=1.230;SOR=3.279	GT:AD:DP:GQ:PL	0/1:30,13:43:99:227,0,725
NOT_SCAFFOLDED_NGS_utg17665|quiver|pilon	23524	.	T	TG	59.77	PASS	AC=1;AF=0.500;AN=2;BaseQRankSum=0.720;ClippingRankSum=0.720;DP=7;FS=0.000;MLEAC=1;MLEAF=0.500;MQ=60.00;MQRankSum=-0.720;QD=8.54;ReadPosRankSum=0.720;SOR=0.368	GT:AD:DP:GQ:PL	0/1:2,4:6:21:97,0,21
NOT_SCAFFOLDED_NGS_utg17665|quiver|pilon	34277	.	G	GT	53.06	PASS	AC=1;AF=0.500;AN=2;BaseQRankSum=-0.731;ClippingRankSum=0.731;DP=12;FS=0.000;MLEAC=1;MLEAF=0.500;MQ=60.00;MQRankSum=-0.731;QD=4.42;ReadPosRankSum=-0.731;SOR=0.223	GT:AD:DP:GQ:PL	0/1:1,4:5:11:90,0,11
NOT_SCAFFOLDED_NGS_utg17665|quiver|pilon	53555	.	C	CA	41.25	LowCoverage;LowQual	AC=2;AF=1.00;AN=2;DP=4;FS=0.000;MLEAC=2;MLEAF=1.00;MQ=60.00;QD=10.31;SOR=1.179	GT:AD:DP:GQ:PL	1/1:0,3:3:9:78,9,0
NOT_SCAFFOLDED_NGS_utg17665|quiver|pilon	78373	.	G	GT	43.14	LowQual	AC=1;AF=0.500;AN=2;BaseQRankSum=0.731;ClippingRankSum=-0.731;DP=9;FS=0.000;MLEAC=1;MLEAF=0.500;MQ=60.00;MQRankSum=-0.731;QD=4.79;ReadPosRankSum=-0.731;SOR=0.223	GT:AD:DP:GQ:PL	0/1:1,4:5:10:80,0,10
NOT_SCAFFOLDED_NGS_utg17665|quiver|pilon	84950	.	G	GAGA	502.73	PASS	AC=1;AF=0.500;AN=2;BaseQRankSum=1.350;ClippingRankSum=-1.508;DP=26;FS=0.000;MLEAC=1;MLEAF=0.500;MQ=53.41;MQRankSum=2.143;QD=19.34;ReadPosRankSum=-0.873;SOR=0.693	GT:AD:DP:GQ:PL	0/1:2,14:16:35:540,0,35
NOT_SCAFFOLDED_NGS_utg17665|quiver|pilon	183616	.	C	CT	84.25	PASS	AC=2;AF=1.00;AN=2;DP=6;FS=0.000;MLEAC=2;MLEAF=1.00;MQ=60.00;QD=14.04;SOR=2.833	GT:AD:DP:GQ:PL	1/1:0,3:3:9:121,9,0
NOT_SCAFFOLDED_NGS_utg17665|quiver|pilon	183635	.	A	AT	84.25	LowCoverage	AC=2;AF=1.00;AN=2;DP=3;FS=0.000;MLEAC=2;MLEAF=1.00;MQ=60.00;QD=28.08;SOR=2.833	GT:AD:DP:GQ:PL	1/1:0,3:3:9:121,9,0
NOT_SCAFFOLDED_NGS_utg17665|quiver|pilon	216730	.	GC	G	641.73	PASS	AC=2;AF=1.00;AN=2;DP=20;FS=0.000;MLEAC=2;MLEAF=1.00;MQ=47.47;QD=32.09;SOR=0.793	GT:AD:DP:GQ:PL	1/1:0,19:19:57:679,57,0
NOT_SCAFFOLDED_NGS_utg28524|quiver|pilon	2075	.	T	TC	30.71	LowCoverage;LowQual	AC=2;AF=1.00;AN=2;DP=2;FS=0.000;MLEAC=2;MLEAF=1.00;MQ=20.51;QD=15.35;SOR=2.303	GT:AD:DP:GQ:PL	1/1:0,2:2:6:67,6,0
NOT_SCAFFOLDED_NGS_utg28524|quiver|pilon	8821	.	T	TG	49.25	LowQual	AC=2;AF=1.00;AN=2;DP=6;FS=0.000;MLEAC=2;MLEAF=1.00;MQ=58.38;QD=8.21;SOR=2.833	GT:AD:DP:GQ:PL	1/1:0,3:3:9:86,9,0
NOT_SCAFFOLDED_NGS_utg10031|quiver|pilon	14717	.	GGATA	G	144.94	PASS	AC=2;AF=1.00;AN=2;DP=19;FS=0.000;MLEAC=2;MLEAF=1.00;MQ=59.85;QD=7.63;SOR=1.609	GT:AD:DP:GQ:PL	1/1:0,4:4:13:182,13,0
NOT_SCAFFOLDED_NGS_utg2928|quiver|pilon	11323	.	C	T	176.77	PASS	AC=1;AF=0.500;AN=2;BaseQRankSum=-0.174;ClippingRankSum=-0.752;DP=15;FS=2.447;MLEAC=1;MLEAF=0.500;MQ=45.40;MQRankSum=-1.794;QD=11.78;ReadPosRankSum=0.521;SOR=0.223	GT:AD:DP:GQ:PL	0/1:8,7:15:99:205,0,298
NOT_SCAFFOLDED_NGS_utg2928|quiver|pilon	11345	.	T	A	152.77	PASS	AC=1;AF=0.500;AN=2;BaseQRankSum=0.301;ClippingRankSum=0.301;DP=23;FS=0.000;MLEAC=1;MLEAF=0.500;MQ=47.45;MQRankSum=-2.305;QD=6.64;ReadPosRankSum=1.637;SOR=0.465	GT:AD:DP:GQ:PL	0/1:16,7:23:99:181,0,507
NOT_SCAFFOLDED_NGS_utg2928|quiver|pilon	12205	.	G	A	55.77	PASS	AC=1;AF=0.500;AN=2;BaseQRankSum=-0.311;ClippingRankSum=0.311;DP=14;FS=0.000;MLEAC=1;MLEAF=0.500;MQ=39.33;MQRankSum=-0.778;QD=3.98;ReadPosRankSum=-1.401;SOR=0.105	GT:AD:DP:GQ:PL	0/1:11,3:14:84:84,0,412
NOT_SCAFFOLDED_NGS_utg2928|quiver|pilon	12378	.	C	T	248.77	PASS	AC=1;AF=0.500;AN=2;BaseQRankSum=0.849;ClippingRankSum=-0.979;DP=31;FS=3.784;MLEAC=1;MLEAF=0.500;MQ=49.24;MQRankSum=0.283;QD=8.02;ReadPosRankSum=0.196;SOR=1.807	GT:AD:DP:GQ:PL	0/1:22,9:31:99:277,0,693
NOT_SCAFFOLDED_NGS_utg2928|quiver|pilon	15779	.	C	CT	85	PASS	AC=2;AF=1.00;AN=2;DP=6;FS=0.000;MLEAC=2;MLEAF=1.00;MQ=46.51;QD=14.17;SOR=1.609	GT:AD:DP:GQ:PL	1/1:0,4:4:12:122,12,0
NOT_SCAFFOLDED_NGS_utg2928|quiver|pilon	20790	.	A	AC	118.87	PASS	AC=2;AF=1.00;AN=2;DP=5;FS=0.000;MLEAC=2;MLEAF=1.00;MQ=44.82;QD=23.77;SOR=1.981	GT:AD:DP:GQ:PL	1/1:0,5:5:15:156,15,0
NOT_SCAFFOLDED_NGS_utg8068|quiver|pilon	1094	.	CA	C	974.73	PASS	AC=2;AF=1.00;AN=2;DP=30;FS=0.000;MLEAC=2;MLEAF=1.00;MQ=55.29;QD=32.49;SOR=0.765	GT:AD:DP:GQ:PL	1/1:0,27:27:81:1012,81,0
NOT_SCAFFOLDED_NGS_utg8757|quiver|pilon	17111	.	G	GA	76	LowCoverage	AC=2;AF=1.00;AN=2;DP=4;FS=0.000;MLEAC=2;MLEAF=1.00;MQ=60.00;QD=19.00;SOR=3.258	GT:AD:DP:GQ:PL	1/1:0,4:4:12:113,12,0
NOT_SCAFFOLDED_NGS_utg8757|quiver|pilon	65132	.	C	A	62.74	LowCoverage	AC=2;AF=1.00;AN=2;DP=2;FS=0.000;MLEAC=2;MLEAF=1.00;MQ=40.00;QD=31.37;SOR=2.303	GT:AD:DP:GQ:PL	1/1:0,2:2:6:90,6,0
NOT_SCAFFOLDED_NGS_utg8757|quiver|pilon	65141	.	T	A	62.74	LowCoverage	AC=2;AF=1.00;AN=2;DP=2;FS=0.000;MLEAC=2;MLEAF=1.00;MQ=40.00;QD=31.37;SOR=2.303	GT:AD:DP:GQ:PL	1/1:0,2:2:6:90,6,0
NOT_SCAFFOLDED_NGS_utg621|quiver|pilon	19256	.	AT	A	783.73	PASS	AC=2;AF=1.00;AN=2;DP=25;FS=0.000;MLEAC=2;MLEAF=1.00;MQ=58.75;QD=31.35;SOR=0.963	GT:AD:DP:GQ:PL	1/1:0,23:23:69:821,69,0
NOT_SCAFFOLDED_NGS_utg621|quiver|pilon	19442	.	AT	A	789.73	PASS	AC=2;AF=1.00;AN=2;DP=27;FS=0.000;MLEAC=2;MLEAF=1.00;MQ=57.84;QD=29.25;SOR=0.693	GT:AD:DP:GQ:PL	1/1:0,24:24:72:827,72,0
NOT_SCAFFOLDED_NGS_utg9838|quiver|pilon	10671	.	G	GTTGT	185.90	PASS	AC=2;AF=1.00;AN=2;DP=17;FS=0.000;MLEAC=2;MLEAF=1.00;MQ=60.00;QD=10.94;SOR=1.981	GT:AD:DP:GQ:PL	1/1:0,5:5:14:223,14,0
NOT_SCAFFOLDED_NGS_utg9838|quiver|pilon	21264	.	TAC	T	96.73	PASS	AC=1;AF=0.500;AN=2;BaseQRankSum=-0.209;ClippingRankSum=-0.772;DP=34;FS=5.021;MLEAC=1;MLEAF=0.500;MQ=58.30;MQRankSum=0.428;QD=2.85;ReadPosRankSum=0.289;SOR=0.916	GT:AD:DP:GQ:PL	0/1:7,8:15:99:134,0,118
NOT_SCAFFOLDED_NGS_utg4296|quiver|pilon	1696	.	A	G	189.77	PASS	AC=1;AF=0.500;AN=2;BaseQRankSum=-1.408;ClippingRankSum=-1.031;DP=11;FS=12.175;MLEAC=1;MLEAF=0.500;MQ=32.50;MQRankSum=2.637;QD=17.25;ReadPosRankSum=0.387;SOR=3.903	GT:AD:DP:GQ:PL	0/1:5,6:11:99:218,0,118
NOT_SCAFFOLDED_NGS_utg4296|quiver|pilon	1716	.	G	A	230.77	PASS	AC=1;AF=0.500;AN=2;BaseQRankSum=0.597;ClippingRankSum=0.000;DP=11;FS=9.622;MLEAC=1;MLEAF=0.500;MQ=33.46;MQRankSum=2.520;QD=20.98;ReadPosRankSum=1.246;SOR=4.174	GT:AD:DP:GQ:PL	0/1:4,7:11:83:259,0,83
NOT_SCAFFOLDED_NGS_utg4296|quiver|pilon	14232	.	A	AG	103.90	PASS	AC=1;AF=0.500;AN=2;BaseQRankSum=0.736;ClippingRankSum=0.736;DP=7;FS=0.000;MLEAC=1;MLEAF=0.500;MQ=60.00;MQRankSum=0.736;QD=14.84;ReadPosRankSum=-0.736;SOR=0.707	GT:AD:DP:GQ:PL	0/1:1,5:6:14:141,0,14
NOT_SCAFFOLDED_NGS_utg30406|quiver|pilon	2183	.	G	A	204.77	PASS	AC=1;AF=0.500;AN=2;BaseQRankSum=1.059;ClippingRankSum=-1.164;DP=16;FS=0.000;MLEAC=1;MLEAF=0.500;MQ=36.66;MQRankSum=1.905;QD=12.80;ReadPosRankSum=0.529;SOR=0.735	GT:AD:DP:GQ:PL	0/1:9,7:16:99:233,0,250
NOT_SCAFFOLDED_NGS_utg30406|quiver|pilon	2220	.	G	T	316.77	PASS	AC=1;AF=0.500;AN=2;BaseQRankSum=-0.144;ClippingRankSum=1.472;DP=24;FS=0.000;MLEAC=1;MLEAF=0.500;MQ=40.88;MQRankSum=-1.010;QD=13.20;ReadPosRankSum=0.548;SOR=0.693	GT:AD:DP:GQ:PL	0/1:12,12:24:99:345,0,346
NOT_SCAFFOLDED_NGS_utg30406|quiver|pilon	2282	.	G	C	156.77	PASS	AC=1;AF=0.500;AN=2;BaseQRankSum=-0.271;ClippingRankSum=0.813;DP=16;FS=0.000;MLEAC=1;MLEAF=0.500;MQ=40.60;MQRankSum=-0.597;QD=9.80;ReadPosRankSum=1.030;SOR=0.693	GT:AD:DP:GQ:PL	0/1:10,6:16:99:185,0,365
NOT_SCAFFOLDED_NGS_utg30406|quiver|pilon	2506	.	C	T	322.77	PASS	AC=1;AF=0.500;AN=2;BaseQRankSum=-1.413;ClippingRankSum=-0.265;DP=18;FS=2.077;MLEAC=1;MLEAF=0.500;MQ=40.00;MQRankSum=1.766;QD=17.93;ReadPosRankSum=1.148;SOR=0.184	GT:AD:DP:GQ:PL	0/1:9,9:18:99:351,0,588
NOT_SCAFFOLDED_NGS_utg30406|quiver|pilon	2507	.	C	G	322.77	PASS	AC=1;AF=0.500;AN=2;BaseQRankSum=-0.442;ClippingRankSum=1.325;DP=18;FS=2.077;MLEAC=1;MLEAF=0.500;MQ=40.00;MQRankSum=0.971;QD=17.93;ReadPosRankSum=2.737;SOR=0.184	GT:AD:DP:GQ:PL	0/1:9,9:18:99:351,0,588
NOT_SCAFFOLDED_NGS_utg30406|quiver|pilon	2570	.	C	A	217.77	PASS	AC=1;AF=0.500;AN=2;BaseQRankSum=-2.204;ClippingRankSum=-1.068;DP=23;FS=17.638;MLEAC=1;MLEAF=0.500;MQ=47.14;MQRankSum=-0.401;QD=9.47;ReadPosRankSum=2.003;SOR=0.007	GT:AD:DP:GQ:PL	0/1:13,9:22:99:246,0,487
NOT_SCAFFOLDED_NGS_utg30406|quiver|pilon	2683	.	G	A	164.77	PASS	AC=1;AF=0.500;AN=2;BaseQRankSum=1.811;ClippingRankSum=-0.275;DP=47;FS=9.473;MLEAC=1;MLEAF=0.500;MQ=55.54;MQRankSum=-2.623;QD=3.51;ReadPosRankSum=-0.420;SOR=2.833	GT:AD:DP:GQ:PL	0/1:38,8:46:99:193,0,1306
NOT_SCAFFOLDED_NGS_utg30406|quiver|pilon	3547	.	C	G	53.77	PASS	AC=1;AF=0.500;AN=2;BaseQRankSum=0.917;ClippingRankSum=1.423;DP=33;FS=13.752;MLEAC=1;MLEAF=0.500;MQ=57.00;MQRankSum=-2.941;QD=1.63;ReadPosRankSum=2.372;SOR=3.238	GT:AD:DP:GQ:PL	0/1:25,4:29:82:82,0,845
NOT_SCAFFOLDED_NGS_utg30406|quiver|pilon	3608	.	C	T	243.77	PASS	AC=1;AF=0.500;AN=2;BaseQRankSum=-1.157;ClippingRankSum=-0.849;DP=32;FS=1.657;MLEAC=1;MLEAF=0.500;MQ=55.85;MQRankSum=-1.157;QD=7.62;ReadPosRankSum=1.929;SOR=1.402	GT:AD:DP:GQ:PL	0/1:18,9:27:99:272,0,654
NOT_SCAFFOLDED_NGS_utg30406|quiver|pilon	3633	.	G	T	292.77	PASS	AC=1;AF=0.500;AN=2;BaseQRankSum=-1.401;ClippingRankSum=0.415;DP=30;FS=3.682;MLEAC=1;MLEAF=0.500;MQ=57.11;MQRankSum=-1.816;QD=9.76;ReadPosRankSum=1.713;SOR=1.115	GT:AD:DP:GQ:PL	0/1:15,11:26:99:321,0,537
NOT_SCAFFOLDED_NGS_utg30406|quiver|pilon	4809	.	AG	A	65.73	PASS	AC=1;AF=0.500;AN=2;BaseQRankSum=-2.159;ClippingRankSum=0.840;DP=28;FS=0.000;MLEAC=1;MLEAF=0.500;MQ=45.09;MQRankSum=-2.459;QD=2.35;ReadPosRankSum=1.200;SOR=0.967	GT:AD:DP:GQ:PL	0/1:23,5:28:99:103,0,777
NOT_SCAFFOLDED_NGS_utg30406|quiver|pilon	4864	.	C	CT	165.73	PASS	AC=1;AF=0.500;AN=2;BaseQRankSum=-1.940;ClippingRankSum=0.431;DP=35;FS=0.000;MLEAC=1;MLEAF=0.500;MQ=51.46;MQRankSum=0.593;QD=4.74;ReadPosRankSum=-0.054;SOR=0.566	GT:AD:DP:GQ:PL	0/1:17,9:26:99:203,0,453
NOT_SCAFFOLDED_NGS_utg30406|quiver|pilon	4935	.	G	A	88.77	PASS	AC=1;AF=0.500;AN=2;BaseQRankSum=0.550;ClippingRankSum=-0.550;DP=21;FS=0.000;MLEAC=1;MLEAF=0.500;MQ=55.52;MQRankSum=-0.450;QD=4.23;ReadPosRankSum=-0.750;SOR=0.784	GT:AD:DP:GQ:PL	0/1:15,4:19:99:117,0,521
NOT_SCAFFOLDED_NGS_utg30406|quiver|pilon	6782	.	A	G	154.77	PASS	AC=1;AF=0.500;AN=2;BaseQRankSum=-0.525;ClippingRankSum=-1.085;DP=23;FS=2.682;MLEAC=1;MLEAF=0.500;MQ=39.76;MQRankSum=-1.505;QD=6.73;ReadPosRankSum=-1.295;SOR=1.501	GT:AD:DP:GQ:PL	0/1:17,6:23:99:183,0,667
NOT_SCAFFOLDED_NGS_utg30406|quiver|pilon	6847	.	TA	T	236.73	PASS	AC=1;AF=0.500;AN=2;BaseQRankSum=0.091;ClippingRankSum=-0.091;DP=35;FS=5.750;MLEAC=1;MLEAF=0.500;MQ=40.16;MQRankSum=-0.201;QD=6.76;ReadPosRankSum=-0.602;SOR=0.836	GT:AD:DP:GQ:PL	0/1:25,10:35:99:274,0,870
NOT_SCAFFOLDED_NGS_utg30406|quiver|pilon	8361	.	G	A	125.77	PASS	AC=1;AF=0.500;AN=2;BaseQRankSum=-1.143;ClippingRankSum=-1.207;DP=24;FS=1.893;MLEAC=1;MLEAF=0.500;MQ=46.57;MQRankSum=-1.143;QD=5.24;ReadPosRankSum=-0.889;SOR=0.287	GT:AD:DP:GQ:PL	0/1:17,7:24:99:154,0,684
NOT_SCAFFOLDED_NGS_utg30406|quiver|pilon	8368	.	G	A	172.77	PASS	AC=1;AF=0.500;AN=2;BaseQRankSum=-2.743;ClippingRankSum=-0.119;DP=24;FS=0.000;MLEAC=1;MLEAF=0.500;MQ=45.54;MQRankSum=-1.133;QD=7.20;ReadPosRankSum=0.835;SOR=0.917	GT:AD:DP:GQ:PL	0/1:15,9:24:99:201,0,592
NOT_SCAFFOLDED_NGS_utg30406|quiver|pilon	8433	.	G	A	127.77	PASS	AC=1;AF=0.500;AN=2;BaseQRankSum=0.372;ClippingRankSum=0.053;DP=18;FS=2.805;MLEAC=1;MLEAF=0.500;MQ=39.28;MQRankSum=-1.540;QD=7.10;ReadPosRankSum=-0.584;SOR=1.819	GT:AD:DP:GQ:PL	0/1:14,4:18:99:156,0,573
NOT_SCAFFOLDED_NGS_utg30406|quiver|pilon	8434	.	C	G	127.77	PASS	AC=1;AF=0.500;AN=2;BaseQRankSum=-0.690;ClippingRankSum=0.159;DP=18;FS=2.805;MLEAC=1;MLEAF=0.500;MQ=39.28;MQRankSum=0.584;QD=7.10;ReadPosRankSum=-0.584;SOR=1.819	GT:AD:DP:GQ:PL	0/1:14,4:18:99:156,0,573
NOT_SCAFFOLDED_NGS_utg30406|quiver|pilon	8912	.	A	T	110.77	PASS	AC=1;AF=0.500;AN=2;BaseQRankSum=-0.289;ClippingRankSum=-0.289;DP=14;FS=2.881;MLEAC=1;MLEAF=0.500;MQ=45.99;MQRankSum=-0.289;QD=7.91;ReadPosRankSum=0.000;SOR=1.721	GT:AD:DP:GQ:PL	0/1:8,4:12:99:139,0,310
NOT_SCAFFOLDED_NGS_utg30406|quiver|pilon	9015	.	C	T	68.77	PASS	AC=1;AF=0.500;AN=2;BaseQRankSum=1.115;ClippingRankSum=0.690;DP=18;FS=2.805;MLEAC=1;MLEAF=0.500;MQ=37.38;MQRankSum=-1.858;QD=3.82;ReadPosRankSum=0.265;SOR=1.819	GT:AD:DP:GQ:PL	0/1:14,4:18:97:97,0,508
NOT_SCAFFOLDED_NGS_utg30406|quiver|pilon	17305	.	C	G	33.77	LowQual	AC=1;AF=0.500;AN=2;BaseQRankSum=-0.922;ClippingRankSum=-0.198;DP=7;FS=8.451;MLEAC=1;MLEAF=0.500;MQ=37.95;MQRankSum=0.922;QD=4.82;ReadPosRankSum=0.922;SOR=2.215	GT:AD:DP:GQ:PL	0/1:5,2:7:62:62,0,181
NOT_SCAFFOLDED_NGS_utg5258|quiver|pilon	941	.	A	T	69.77	PASS	AC=1;AF=0.500;AN=2;BaseQRankSum=-2.746;ClippingRankSum=1.226;DP=34;FS=4.072;MLEAC=1;MLEAF=0.500;MQ=58.51;MQRankSum=-0.637;QD=2.05;ReadPosRankSum=0.686;SOR=0.631	GT:AD:DP:GQ:PL	0/1:23,7:30:98:98,0,768
NOT_SCAFFOLDED_NGS_utg5258|quiver|pilon	1394	.	G	A	213.77	PASS	AC=1;AF=0.500;AN=2;BaseQRankSum=0.515;ClippingRankSum=0.147;DP=34;FS=26.202;MLEAC=1;MLEAF=0.500;MQ=38.93;MQRankSum=-3.129;QD=6.29;ReadPosRankSum=0.405;SOR=3.417	GT:AD:DP:GQ:PL	0/1:23,11:34:99:242,0,846
NOT_SCAFFOLDED_NGS_utg5258|quiver|pilon	1502	.	T	G	169.77	PASS	AC=1;AF=0.500;AN=2;BaseQRankSum=-0.252;ClippingRankSum=-1.216;DP=29;FS=10.107;MLEAC=1;MLEAF=0.500;MQ=48.42;MQRankSum=-4.382;QD=5.85;ReadPosRankSum=-3.510;SOR=3.076	GT:AD:DP:GQ:PL	0/1:19,10:29:99:198,0,729
NOT_SCAFFOLDED_NGS_utg5258|quiver|pilon	4125	.	T	A	518.77	PASS	AC=1;AF=0.500;AN=2;BaseQRankSum=-2.323;ClippingRankSum=0.847;DP=33;FS=3.067;MLEAC=1;MLEAF=0.500;MQ=55.72;MQRankSum=3.548;QD=15.72;ReadPosRankSum=-1.351;SOR=0.928	GT:AD:DP:GQ:PL	0/1:16,17:33:99:547,0,538
NOT_SCAFFOLDED_NGS_utg5258|quiver|pilon	4148	.	A	T	748.77	PASS	AC=1;AF=0.500;AN=2;BaseQRankSum=-1.004;ClippingRankSum=-0.039;DP=41;FS=4.506;MLEAC=1;MLEAF=0.500;MQ=57.44;MQRankSum=2.465;QD=18.26;ReadPosRankSum=1.917;SOR=0.985	GT:AD:DP:GQ:PL	0/1:21,20:41:99:777,0,1063
NOT_SCAFFOLDED_NGS_utg5258|quiver|pilon	4157	.	A	G	751.77	PASS	AC=1;AF=0.500;AN=2;BaseQRankSum=-0.527;ClippingRankSum=0.014;DP=40;FS=1.243;MLEAC=1;MLEAF=0.500;MQ=58.82;MQRankSum=1.474;QD=18.79;ReadPosRankSum=2.610;SOR=1.127	GT:AD:DP:GQ:PL	0/1:20,20:40:99:780,0,1033
NOT_SCAFFOLDED_NGS_utg5258|quiver|pilon	4336	.	G	T	207.77	PASS	AC=1;AF=0.500;AN=2;BaseQRankSum=0.680;ClippingRankSum=0.164;DP=30;FS=25.667;MLEAC=1;MLEAF=0.500;MQ=39.17;MQRankSum=-0.164;QD=6.93;ReadPosRankSum=-0.633;SOR=4.399	GT:AD:DP:GQ:PL	0/1:22,8:30:99:236,0,827
NOT_SCAFFOLDED_NGS_utg5258|quiver|pilon	4357	.	A	C	64.77	PASS	AC=1;AF=0.500;AN=2;BaseQRankSum=0.604;ClippingRankSum=0.533;DP=26;FS=18.524;MLEAC=1;MLEAF=0.500;MQ=42.42;MQRankSum=0.249;QD=2.49;ReadPosRankSum=0.036;SOR=3.226	GT:AD:DP:GQ:PL	0/1:22,4:26:93:93,0,1470
NOT_SCAFFOLDED_NGS_utg5258|quiver|pilon	4359	.	C	T	64.77	PASS	AC=1;AF=0.500;AN=2;BaseQRankSum=0.853;ClippingRankSum=0.239;DP=27;FS=17.258;MLEAC=1;MLEAF=0.500;MQ=44.88;MQRankSum=-0.580;QD=2.40;ReadPosRankSum=0.307;SOR=3.228	GT:AD:DP:GQ:PL	0/1:23,4:27:93:93,0,1470
NOT_SCAFFOLDED_NGS_utg5258|quiver|pilon	4544	.	T	C	79.77	PASS	AC=1;AF=0.500;AN=2;BaseQRankSum=-0.845;ClippingRankSum=-0.217;DP=32;FS=11.220;MLEAC=1;MLEAF=0.500;MQ=54.25;MQRankSum=-3.645;QD=2.49;ReadPosRankSum=2.197;SOR=2.243	GT:AD:DP:GQ:PL	0/1:26,6:32:99:108,0,864
NOT_SCAFFOLDED_NGS_utg5258|quiver|pilon	4648	.	C	T	64.77	PASS	AC=1;AF=0.500;AN=2;BaseQRankSum=2.171;ClippingRankSum=0.894;DP=22;FS=10.160;MLEAC=1;MLEAF=0.500;MQ=57.07;MQRankSum=-3.107;QD=2.94;ReadPosRankSum=1.490;SOR=3.245	GT:AD:DP:GQ:PL	0/1:18,4:22:93:93,0,532
NOT_SCAFFOLDED_NGS_utg5258|quiver|pilon	4674	.	C	T	60.77	PASS	AC=1;AF=0.500;AN=2;BaseQRankSum=2.208;ClippingRankSum=0.426;DP=24;FS=5.869;MLEAC=1;MLEAF=0.500;MQ=57.32;MQRankSum=-3.137;QD=2.53;ReadPosRankSum=-0.349;SOR=2.910	GT:AD:DP:GQ:PL	0/1:20,4:24:89:89,0,687
NOT_SCAFFOLDED_NGS_utg5258|quiver|pilon	5627	.	T	A	180.77	PASS	AC=1;AF=0.500;AN=2;BaseQRankSum=-0.177;ClippingRankSum=0.177;DP=15;FS=9.859;MLEAC=1;MLEAF=0.500;MQ=48.99;MQRankSum=-2.062;QD=12.05;ReadPosRankSum=1.002;SOR=3.556	GT:AD:DP:GQ:PL	0/1:9,6:15:99:209,0,307
NOT_SCAFFOLDED_NGS_utg5258|quiver|pilon	5749	.	C	T	439.77	PASS	AC=1;AF=0.500;AN=2;BaseQRankSum=-0.373;ClippingRankSum=-0.987;DP=29;FS=3.453;MLEAC=1;MLEAF=0.500;MQ=59.90;MQRankSum=-0.504;QD=15.16;ReadPosRankSum=-0.548;SOR=0.223	GT:AD:DP:GQ:PL	0/1:13,16:29:99:468,0,391
NOT_SCAFFOLDED_NGS_utg5258|quiver|pilon	5813	.	C	T	641.77	PASS	AC=1;AF=0.500;AN=2;BaseQRankSum=-0.597;ClippingRankSum=0.597;DP=52;FS=1.075;MLEAC=1;MLEAF=0.500;MQ=57.83;MQRankSum=-0.633;QD=12.34;ReadPosRankSum=-0.119;SOR=0.460	GT:AD:DP:GQ:PL	0/1:28,24:52:99:670,0,855
NOT_SCAFFOLDED_NGS_utg5258|quiver|pilon	5829	.	C	A	646.77	PASS	AC=1;AF=0.500;AN=2;BaseQRankSum=-1.214;ClippingRankSum=1.284;DP=54;FS=0.000;MLEAC=1;MLEAF=0.500;MQ=56.47;MQRankSum=-2.446;QD=11.98;ReadPosRankSum=-0.226;SOR=0.703	GT:AD:DP:GQ:PL	0/1:29,25:54:99:675,0,885
NOT_SCAFFOLDED_NGS_utg5258|quiver|pilon	5983	.	C	G	697.77	PASS	AC=1;AF=0.500;AN=2;BaseQRankSum=1.693;ClippingRankSum=0.354;DP=42;FS=1.234;MLEAC=1;MLEAF=0.500;MQ=59.98;MQRankSum=0.581;QD=16.61;ReadPosRankSum=0.303;SOR=0.446	GT:AD:DP:GQ:PL	0/1:23,19:42:99:726,0,1705
NOT_SCAFFOLDED_NGS_utg5258|quiver|pilon	5988	.	A	C	694.77	PASS	AC=1;AF=0.500;AN=2;BaseQRankSum=1.382;ClippingRankSum=-1.431;DP=43;FS=1.240;MLEAC=1;MLEAF=0.500;MQ=59.98;MQRankSum=0.721;QD=16.16;ReadPosRankSum=1.700;SOR=0.404	GT:AD:DP:GQ:PL	0/1:24,19:43:99:723,0,1745
NOT_SCAFFOLDED_NGS_utg5258|quiver|pilon	6114	.	T	G	340.77	PASS	AC=1;AF=0.500;AN=2;BaseQRankSum=-0.075;ClippingRankSum=0.226;DP=29;FS=0.000;MLEAC=1;MLEAF=0.500;MQ=60.00;MQRankSum=0.126;QD=11.75;ReadPosRankSum=2.033;SOR=0.511	GT:AD:DP:GQ:PL	0/1:17,10:27:99:369,0,1102
NOT_SCAFFOLDED_NGS_utg5258|quiver|pilon	6115	.	A	T	340.77	PASS	AC=1;AF=0.500;AN=2;BaseQRankSum=0.659;ClippingRankSum=-0.026;DP=28;FS=0.000;MLEAC=1;MLEAF=0.500;MQ=60.00;MQRankSum=0.817;QD=12.17;ReadPosRankSum=2.082;SOR=0.584	GT:AD:DP:GQ:PL	0/1:16,10:26:99:369,0,1102
NOT_SCAFFOLDED_NGS_utg5258|quiver|pilon	6306	.	A	C	76.77	SnpCluster	AC=1;AF=0.500;AN=2;BaseQRankSum=0.608;ClippingRankSum=0.203;DP=23;FS=5.902;MLEAC=1;MLEAF=0.500;MQ=57.83;MQRankSum=-2.717;QD=3.34;ReadPosRankSum=1.095;SOR=2.712	GT:AD:DP:GQ:PL	0/1:19,4:23:99:105,0,870
NOT_SCAFFOLDED_NGS_utg5258|quiver|pilon	6308	.	G	A	70.77	SnpCluster	AC=1;AF=0.500;AN=2;BaseQRankSum=1.001;ClippingRankSum=0.037;DP=25;FS=5.849;MLEAC=1;MLEAF=0.500;MQ=58.01;MQRankSum=-2.335;QD=2.83;ReadPosRankSum=2.261;SOR=2.760	GT:AD:DP:GQ:PL	0/1:21,4:25:99:99,0,913
NOT_SCAFFOLDED_NGS_utg5258|quiver|pilon	6313	.	T	G	67.77	SnpCluster	AC=1;AF=0.500;AN=2;BaseQRankSum=-0.921;ClippingRankSum=-0.102;DP=27;FS=9.118;MLEAC=1;MLEAF=0.500;MQ=58.16;MQRankSum=-2.491;QD=2.51;ReadPosRankSum=0.375;SOR=3.105	GT:AD:DP:GQ:PL	0/1:23,4:27:96:96,0,935
NOT_SCAFFOLDED_NGS_utg5258|quiver|pilon	6432	.	T	C	667.77	PASS	AC=1;AF=0.500;AN=2;BaseQRankSum=0.952;ClippingRankSum=-0.198;DP=33;FS=0.000;MLEAC=1;MLEAF=0.500;MQ=60.00;MQRankSum=-0.436;QD=20.24;ReadPosRankSum=2.777;SOR=0.807	GT:AD:DP:GQ:PL	0/1:11,21:32:99:696,0,329
NOT_SCAFFOLDED_NGS_utg5258|quiver|pilon	6601	.	G	C	781.77	PASS	AC=1;AF=0.500;AN=2;BaseQRankSum=1.214;ClippingRankSum=-0.937;DP=54;FS=12.599;MLEAC=1;MLEAF=0.500;MQ=58.43;MQRankSum=-2.151;QD=14.48;ReadPosRankSum=1.145;SOR=1.161	GT:AD:DP:GQ:PL	0/1:29,25:54:99:810,0,941
NOT_SCAFFOLDED_NGS_utg5258|quiver|pilon	6762	.	C	T	168.77	PASS	AC=1;AF=0.500;AN=2;BaseQRankSum=1.526;ClippingRankSum=-1.361;DP=20;FS=9.397;MLEAC=1;MLEAF=0.500;MQ=50.44;MQRankSum=-2.763;QD=8.44;ReadPosRankSum=1.691;SOR=3.422	GT:AD:DP:GQ:PL	0/1:14,6:20:99:197,0,488
NOT_SCAFFOLDED_NGS_utg5258|quiver|pilon	6997	.	C	T	109.77	PASS	AC=1;AF=0.500;AN=2;BaseQRankSum=-0.929;ClippingRankSum=-0.368;DP=51;FS=0.000;MLEAC=1;MLEAF=0.500;MQ=55.03;MQRankSum=-2.156;QD=2.15;ReadPosRankSum=0.473;SOR=0.978	GT:AD:DP:GQ:PL	0/1:37,6:43:99:138,0,1531
NOT_SCAFFOLDED_NGS_utg5258|quiver|pilon	7008	.	T	TG	100.73	PASS	AC=1;AF=0.500;AN=2;BaseQRankSum=-1.282;ClippingRankSum=0.667;DP=52;FS=1.763;MLEAC=1;MLEAF=0.500;MQ=56.03;MQRankSum=-2.445;QD=1.94;ReadPosRankSum=2.137;SOR=1.329	GT:AD:DP:GQ:PL	0/1:38,6:44:99:138,0,1578
NOT_SCAFFOLDED_NGS_utg5258|quiver|pilon	7009	.	T	A	109.77	PASS	AC=1;AF=0.500;AN=2;BaseQRankSum=-1.419;ClippingRankSum=-0.017;DP=52;FS=1.763;MLEAC=1;MLEAF=0.500;MQ=56.03;MQRankSum=-2.479;QD=2.11;ReadPosRankSum=2.240;SOR=1.329	GT:AD:DP:GQ:PL	0/1:38,6:44:99:138,0,1578
NOT_SCAFFOLDED_NGS_utg5258|quiver|pilon	7022	.	G	A	109.77	PASS	AC=1;AF=0.500;AN=2;BaseQRankSum=-0.508;ClippingRankSum=-0.018;DP=51;FS=1.747;MLEAC=1;MLEAF=0.500;MQ=55.94;MQRankSum=-2.366;QD=2.15;ReadPosRankSum=1.735;SOR=1.255	GT:AD:DP:GQ:PL	0/1:37,6:43:99:138,0,1514
NOT_SCAFFOLDED_NGS_utg5258|quiver|pilon	7171	.	GAC	G	435.73	PASS	AC=1;AF=0.500;AN=2;BaseQRankSum=-2.097;ClippingRankSum=-0.173;DP=46;FS=6.852;MLEAC=1;MLEAF=0.500;MQ=59.38;MQRankSum=-0.469;QD=9.47;ReadPosRankSum=1.061;SOR=0.105	GT:AD:DP:GQ:PL	0/1:16,11:27:99:473,0,682
NOT_SCAFFOLDED_NGS_utg5258|quiver|pilon	7187	.	C	T	499.77	PASS	AC=1;AF=0.500;AN=2;BaseQRankSum=-1.855;ClippingRankSum=-1.579;DP=43;FS=5.356;MLEAC=1;MLEAF=0.500;MQ=58.79;MQRankSum=0.261;QD=11.62;ReadPosRankSum=1.609;SOR=0.178	GT:AD:DP:GQ:PL	0/1:21,16:37:99:528,0,785
NOT_SCAFFOLDED_NGS_utg5258|quiver|pilon	8600	.	T	C	39.77	LowQual	AC=1;AF=0.500;AN=2;BaseQRankSum=0.819;ClippingRankSum=-0.441;DP=17;FS=6.422;MLEAC=1;MLEAF=0.500;MQ=56.49;MQRankSum=-2.709;QD=2.34;ReadPosRankSum=0.315;SOR=2.833	GT:AD:DP:GQ:PL	0/1:14,3:17:68:68,0,550
NOT_SCAFFOLDED_NGS_utg5258|quiver|pilon	8651	.	C	A	236.77	PASS	AC=1;AF=0.500;AN=2;BaseQRankSum=-2.575;ClippingRankSum=-1.561;DP=33;FS=1.525;MLEAC=1;MLEAF=0.500;MQ=57.37;MQRankSum=-2.494;QD=7.17;ReadPosRankSum=0.507;SOR=0.418	GT:AD:DP:GQ:PL	0/1:19,12:31:99:265,0,607
NOT_SCAFFOLDED_NGS_utg5258|quiver|pilon	8728	.	AG	A	111.73	PASS	AC=1;AF=0.500;AN=2;BaseQRankSum=-1.875;ClippingRankSum=0.325;DP=33;FS=4.322;MLEAC=1;MLEAF=0.500;MQ=58.48;MQRankSum=-0.725;QD=3.39;ReadPosRankSum=-1.625;SOR=1.179	GT:AD:DP:GQ:PL	0/1:25,6:31:99:149,0,918
NOT_SCAFFOLDED_NGS_utg5258|quiver|pilon	12317	.	A	AG	36.82	LowQual	AC=1;AF=0.500;AN=2;BaseQRankSum=0.727;ClippingRankSum=-0.727;DP=13;FS=0.000;MLEAC=1;MLEAF=0.500;MQ=60.00;MQRankSum=0.727;QD=2.83;ReadPosRankSum=0.727;SOR=1.609	GT:AD:DP:GQ:PL	0/1:1,3:4:17:74,0,17
NOT_SCAFFOLDED_NGS_utg5258|quiver|pilon	16455	.	C	T	109.77	PASS	AC=1;AF=0.500;AN=2;BaseQRankSum=-2.195;ClippingRankSum=0.414;DP=25;FS=19.260;MLEAC=1;MLEAF=0.500;MQ=55.80;MQRankSum=-1.050;QD=4.39;ReadPosRankSum=1.623;SOR=2.208	GT:AD:DP:GQ:PL	0/1:19,6:25:99:138,0,672
NOT_SCAFFOLDED_NGS_utg5258|quiver|pilon	16539	.	C	T	394.77	PASS	AC=1;AF=0.500;AN=2;BaseQRankSum=-0.154;ClippingRankSum=-0.400;DP=28;FS=1.935;MLEAC=1;MLEAF=0.500;MQ=53.84;MQRankSum=-0.892;QD=14.10;ReadPosRankSum=-0.215;SOR=0.320	GT:AD:DP:GQ:PL	0/1:12,11:23:99:423,0,509
NOT_SCAFFOLDED_NGS_utg5258|quiver|pilon	16548	.	C	T	397.77	PASS	AC=1;AF=0.500;AN=2;BaseQRankSum=1.091;ClippingRankSum=0.246;DP=28;FS=5.076;MLEAC=1;MLEAF=0.500;MQ=55.79;MQRankSum=-1.796;QD=14.21;ReadPosRankSum=1.021;SOR=0.124	GT:AD:DP:GQ:PL	0/1:11,10:21:99:426,0,469
NOT_SCAFFOLDED_NGS_utg5258|quiver|pilon	22304	.	G	GC	31.73	LowQD;LowQual	AC=1;AF=0.500;AN=2;BaseQRankSum=1.156;ClippingRankSum=1.156;DP=22;FS=6.410;MLEAC=1;MLEAF=0.500;MQ=57.14;MQRankSum=-2.764;QD=1.44;ReadPosRankSum=0.151;SOR=2.833	GT:AD:DP:GQ:PL	0/1:18,3:21:69:69,0,1289
NOT_SCAFFOLDED_NGS_utg5258|quiver|pilon	22308	.	C	A	40.77	LowQual	AC=1;AF=0.500;AN=2;BaseQRankSum=0.861;ClippingRankSum=-0.287;DP=22;FS=6.193;MLEAC=1;MLEAF=0.500;MQ=57.14;MQRankSum=-2.775;QD=1.85;ReadPosRankSum=0.670;SOR=2.655	GT:AD:DP:GQ:PL	0/1:19,3:22:69:69,0,1289
NOT_SCAFFOLDED_NGS_utg5258|quiver|pilon	22444	.	C	T	283.77	PASS	AC=1;AF=0.500;AN=2;BaseQRankSum=-1.207;ClippingRankSum=1.356;DP=42;FS=0.000;MLEAC=1;MLEAF=0.500;MQ=56.32;MQRankSum=-0.015;QD=6.76;ReadPosRankSum=0.879;SOR=0.527	GT:AD:DP:GQ:PL	0/1:26,13:39:99:312,0,811
NOT_SCAFFOLDED_NGS_utg5258|quiver|pilon	22479	.	A	G	388.77	PASS	AC=1;AF=0.500;AN=2;BaseQRankSum=-0.186;ClippingRankSum=1.963;DP=44;FS=3.405;MLEAC=1;MLEAF=0.500;MQ=58.00;MQRankSum=-0.817;QD=8.84;ReadPosRankSum=0.530;SOR=1.398	GT:AD:DP:GQ:PL	0/1:29,12:41:99:417,0,1822
NOT_SCAFFOLDED_NGS_utg5258|quiver|pilon	22489	.	G	T	388.77	PASS	AC=1;AF=0.500;AN=2;BaseQRankSum=-0.673;ClippingRankSum=1.418;DP=44;FS=3.405;MLEAC=1;MLEAF=0.500;MQ=58.00;MQRankSum=0.587;QD=8.84;ReadPosRankSum=0.100;SOR=1.398	GT:AD:DP:GQ:PL	0/1:29,12:41:99:417,0,1821
NOT_SCAFFOLDED_NGS_utg5258|quiver|pilon	25483	.	G	C	48.77	LowQual	AC=1;AF=0.500;AN=2;BaseQRankSum=1.575;ClippingRankSum=-1.071;DP=18;FS=0.000;MLEAC=1;MLEAF=0.500;MQ=57.79;MQRankSum=-1.197;QD=2.71;ReadPosRankSum=-0.693;SOR=1.179	GT:AD:DP:GQ:PL	0/1:14,3:17:77:77,0,410
NOT_SCAFFOLDED_NGS_utg5258|quiver|pilon	25497	.	C	G	37.77	LowQual	AC=1;AF=0.500;AN=2;BaseQRankSum=-0.574;ClippingRankSum=-0.478;DP=22;FS=6.193;MLEAC=1;MLEAF=0.500;MQ=57.68;MQRankSum=-2.775;QD=1.72;ReadPosRankSum=0.383;SOR=2.655	GT:AD:DP:GQ:PL	0/1:19,3:22:66:66,0,978
NOT_SCAFFOLDED_NGS_utg5258|quiver|pilon	25504	.	C	G	81.77	PASS	AC=1;AF=0.500;AN=2;BaseQRankSum=0.894;ClippingRankSum=-1.064;DP=22;FS=2.671;MLEAC=1;MLEAF=0.500;MQ=56.89;MQRankSum=-3.107;QD=3.72;ReadPosRankSum=-0.809;SOR=2.110	GT:AD:DP:GQ:PL	0/1:18,4:22:99:110,0,954
NOT_SCAFFOLDED_NGS_utg5258|quiver|pilon	26233	.	C	T	366.77	PASS	AC=1;AF=0.500;AN=2;BaseQRankSum=2.715;ClippingRankSum=-1.545;DP=42;FS=29.511;MLEAC=1;MLEAF=0.500;MQ=46.44;MQRankSum=-0.432;QD=8.73;ReadPosRankSum=-1.183;SOR=5.134	GT:AD:DP:GQ:PL	0/1:30,12:42:99:395,0,1020
NOT_SCAFFOLDED_NGS_utg5258|quiver|pilon	26268	.	T	C	420.77	PASS	AC=1;AF=0.500;AN=2;BaseQRankSum=-0.354;ClippingRankSum=-0.093;DP=54;FS=4.178;MLEAC=1;MLEAF=0.500;MQ=54.00;MQRankSum=-1.173;QD=7.79;ReadPosRankSum=1.415;SOR=0.911	GT:AD:DP:GQ:PL	0/1:37,17:54:99:449,0,1198
NOT_SCAFFOLDED_NGS_utg5258|quiver|pilon	26414	.	G	A	30.77	LowQD;LowQual	AC=1;AF=0.500;AN=2;BaseQRankSum=0.175;ClippingRankSum=0.349;DP=25;FS=2.760;MLEAC=1;MLEAF=0.500;MQ=58.76;MQRankSum=-2.793;QD=1.23;ReadPosRankSum=-1.658;SOR=1.714	GT:AD:DP:GQ:PL	0/1:21,3:24:59:59,0,804
NOT_SCAFFOLDED_NGS_utg5258|quiver|pilon	37431	.	G	C	117.77	PASS	AC=1;AF=0.500;AN=2;BaseQRankSum=1.571;ClippingRankSum=0.524;DP=20;FS=5.746;MLEAC=1;MLEAF=0.500;MQ=38.30;MQRankSum=0.175;QD=5.89;ReadPosRankSum=0.960;SOR=2.461	GT:AD:DP:GQ:PL	0/1:15,5:20:99:146,0,545
NOT_SCAFFOLDED_NGS_utg5258|quiver|pilon	37444	.	T	C	56.77	PASS	AC=1;AF=0.500;AN=2;BaseQRankSum=-2.639;ClippingRankSum=-1.157;DP=19;FS=0.000;MLEAC=1;MLEAF=0.500;MQ=38.10;MQRankSum=-1.435;QD=2.99;ReadPosRankSum=-2.453;SOR=0.495	GT:AD:DP:GQ:PL	0/1:14,5:19:85:85,0,544
NOT_SCAFFOLDED_NGS_utg5258|quiver|pilon	37523	.	G	C	136.77	PASS	AC=1;AF=0.500;AN=2;BaseQRankSum=0.978;ClippingRankSum=-0.212;DP=13;FS=0.000;MLEAC=1;MLEAF=0.500;MQ=42.41;MQRankSum=-0.212;QD=10.52;ReadPosRankSum=-0.437;SOR=1.179	GT:AD:DP:GQ:PL	0/1:8,5:13:99:165,0,298
NOT_SCAFFOLDED_NGS_utg5258|quiver|pilon	37583	.	C	T	74.77	PASS	AC=1;AF=0.500;AN=2;BaseQRankSum=-0.248;ClippingRankSum=0.573;DP=9;FS=19.243;MLEAC=1;MLEAF=0.500;MQ=41.39;MQRankSum=-0.248;QD=8.31;ReadPosRankSum=-0.573;SOR=2.774	GT:AD:DP:GQ:PL	0/1:6,3:9:99:103,0,226
NOT_SCAFFOLDED_NGS_utg5258|quiver|pilon	37730	.	C	G	780.77	PASS	AC=2;AF=1.00;AN=2;DP=20;FS=0.000;MLEAC=2;MLEAF=1.00;MQ=48.01;QD=32.71;SOR=1.402	GT:AD:DP:GQ:PL	1/1:0,20:20:60:809,60,0
NOT_SCAFFOLDED_NGS_utg5258|quiver|pilon	37915	.	G	A	85.77	PASS	AC=1;AF=0.500;AN=2;BaseQRankSum=0.406;ClippingRankSum=0.406;DP=6;FS=10.000;MLEAC=1;MLEAF=0.500;MQ=37.98;MQRankSum=0.406;QD=14.29;ReadPosRankSum=-0.406;SOR=2.776	GT:AD:DP:GQ:PL	0/1:3,3:6:99:114,0,252
NOT_SCAFFOLDED_NGS_utg5258|quiver|pilon	37917	.	A	T	85.77	PASS	AC=1;AF=0.500;AN=2;BaseQRankSum=0.000;ClippingRankSum=-0.550;DP=7;FS=15.441;MLEAC=1;MLEAF=0.500;MQ=38.28;MQRankSum=-0.550;QD=12.25;ReadPosRankSum=0.000;SOR=2.775	GT:AD:DP:GQ:PL	0/1:4,3:7:99:114,0,252
NOT_SCAFFOLDED_NGS_utg5258|quiver|pilon	38210	.	T	TG	164.87	PASS	AC=2;AF=1.00;AN=2;DP=5;FS=0.000;MLEAC=2;MLEAF=1.00;MQ=26.30;QD=32.97;SOR=3.611	GT:AD:DP:GQ:PL	1/1:0,5:5:15:202,15,0
NOT_SCAFFOLDED_NGS_utg20977|quiver|pilon	3297	.	A	AC	186.80	PASS	AC=2;AF=1.00;AN=2;DP=7;FS=0.000;MLEAC=2;MLEAF=1.00;MQ=35.72;QD=26.69;SOR=3.912	GT:AD:DP:GQ:PL	1/1:0,6:6:18:224,18,0
NOT_SCAFFOLDED_NGS_utg20977|quiver|pilon	7382	.	G	C	1055.77	PASS	AC=1;AF=0.500;AN=2;BaseQRankSum=0.819;ClippingRankSum=-0.307;DP=50;FS=0.000;MLEAC=1;MLEAF=0.500;MQ=46.44;MQRankSum=-0.143;QD=21.12;ReadPosRankSum=0.061;SOR=0.784	GT:AD:DP:GQ:PL	0/1:17,33:50:99:1084,0,491
NOT_SCAFFOLDED_NGS_utg20977|quiver|pilon	9475	.	C	A	234.77	PASS	AC=1;AF=0.500;AN=2;BaseQRankSum=-0.749;ClippingRankSum=-1.414;DP=25;FS=1.623;MLEAC=1;MLEAF=0.500;MQ=56.20;MQRankSum=1.969;QD=9.39;ReadPosRankSum=-0.194;SOR=1.012	GT:AD:DP:GQ:PL	0/1:15,10:25:99:263,0,463
NOT_SCAFFOLDED_NGS_utg20977|quiver|pilon	9836	.	A	T	207.77	PASS	AC=1;AF=0.500;AN=2;BaseQRankSum=-0.710;ClippingRankSum=-0.020;DP=34;FS=1.905;MLEAC=1;MLEAF=0.500;MQ=38.91;MQRankSum=1.644;QD=6.11;ReadPosRankSum=0.913;SOR=1.270	GT:AD:DP:GQ:PL	0/1:26,8:34:99:236,0,900
NOT_SCAFFOLDED_NGS_utg20977|quiver|pilon	15672	.	C	T	779.77	PASS	AC=1;AF=0.500;AN=2;BaseQRankSum=0.708;ClippingRankSum=0.492;DP=38;FS=0.000;MLEAC=1;MLEAF=0.500;MQ=45.66;MQRankSum=2.246;QD=20.52;ReadPosRankSum=0.585;SOR=0.787	GT:AD:DP:GQ:PL	0/1:13,25:38:99:808,0,284
NOT_SCAFFOLDED_NGS_utg20977|quiver|pilon	15772	.	C	CA	126.73	PASS	AC=1;AF=0.500;AN=2;BaseQRankSum=-0.896;ClippingRankSum=-0.597;DP=13;FS=0.000;MLEAC=1;MLEAF=0.500;MQ=39.15;MQRankSum=0.278;QD=9.75;ReadPosRankSum=0.597;SOR=1.270	GT:AD:DP:GQ:PL	0/1:4,7:11:99:164,0,147
NOT_SCAFFOLDED_NGS_utg20977|quiver|pilon	15780	.	A	T	97.77	PASS	AC=1;AF=0.500;AN=2;BaseQRankSum=0.278;ClippingRankSum=-0.278;DP=11;FS=0.000;MLEAC=1;MLEAF=0.500;MQ=39.00;MQRankSum=-0.896;QD=8.89;ReadPosRankSum=-0.278;SOR=0.330	GT:AD:DP:GQ:PL	0/1:7,4:11:99:126,0,282
NOT_SCAFFOLDED_NGS_utg21806|quiver|pilon	7752	.	A	G	479.77	PASS	AC=1;AF=0.500;AN=2;BaseQRankSum=2.370;ClippingRankSum=0.272;DP=42;FS=2.758;MLEAC=1;MLEAF=0.500;MQ=53.35;MQRankSum=-5.064;QD=11.42;ReadPosRankSum=-0.505;SOR=1.179	GT:AD:DP:GQ:PL	0/1:26,16:42:99:508,0,779
NOT_SCAFFOLDED_NGS_utg21806|quiver|pilon	7932	.	G	A	289.77	PASS	AC=1;AF=0.500;AN=2;BaseQRankSum=2.034;ClippingRankSum=-0.370;DP=12;FS=0.000;MLEAC=1;MLEAF=0.500;MQ=37.51;MQRankSum=-1.109;QD=24.15;ReadPosRankSum=-2.034;SOR=1.981	GT:AD:DP:GQ:PL	0/1:3,9:12:88:318,0,88
NOT_SCAFFOLDED_NGS_utg21806|quiver|pilon	8372	.	G	A	35.77	LowQD;LowQual	AC=1;AF=0.500;AN=2;BaseQRankSum=2.111;ClippingRankSum=0.668;DP=34;FS=8.402;MLEAC=1;MLEAF=0.500;MQ=51.83;MQRankSum=-3.020;QD=1.05;ReadPosRankSum=0.561;SOR=2.780	GT:AD:DP:GQ:PL	0/1:30,4:34:64:64,0,1001
NOT_SCAFFOLDED_NGS_utg21806|quiver|pilon	8622	.	A	C	188.77	PASS	AC=1;AF=0.500;AN=2;BaseQRankSum=0.448;ClippingRankSum=-0.913;DP=38;FS=14.143;MLEAC=1;MLEAF=0.500;MQ=52.78;MQRankSum=-3.992;QD=4.97;ReadPosRankSum=1.092;SOR=3.661	GT:AD:DP:GQ:PL	0/1:30,8:38:99:217,0,1066
NOT_SCAFFOLDED_NGS_utg21806|quiver|pilon	9270	.	C	T	510.77	PASS	AC=1;AF=0.500;AN=2;BaseQRankSum=-0.864;ClippingRankSum=-0.733;DP=47;FS=0.000;MLEAC=1;MLEAF=0.500;MQ=49.90;MQRankSum=-5.132;QD=10.87;ReadPosRankSum=1.149;SOR=0.641	GT:AD:DP:GQ:PL	0/1:29,18:47:99:539,0,988
NOT_SCAFFOLDED_NGS_utg21806|quiver|pilon	9454	.	A	C	167.77	PASS	AC=1;AF=0.500;AN=2;BaseQRankSum=0.595;ClippingRankSum=-0.665;DP=23;FS=0.000;MLEAC=1;MLEAF=0.500;MQ=50.04;MQRankSum=-2.485;QD=7.29;ReadPosRankSum=-1.155;SOR=1.071	GT:AD:DP:GQ:PL	0/1:17,6:23:99:196,0,716
NOT_SCAFFOLDED_NGS_utg21806|quiver|pilon	9463	.	G	T	168.77	PASS	AC=1;AF=0.500;AN=2;BaseQRankSum=0.867;ClippingRankSum=1.280;DP=21;FS=0.000;MLEAC=1;MLEAF=0.500;MQ=50.86;MQRankSum=-2.271;QD=8.04;ReadPosRankSum=-0.289;SOR=0.655	GT:AD:DP:GQ:PL	0/1:16,5:21:99:197,0,695
NOT_SCAFFOLDED_NGS_utg21806|quiver|pilon	9485	.	T	C	124.77	PASS	AC=1;AF=0.500;AN=2;BaseQRankSum=-3.055;ClippingRankSum=0.786;DP=20;FS=2.128;MLEAC=1;MLEAF=0.500;MQ=51.70;MQRankSum=-1.484;QD=6.24;ReadPosRankSum=1.309;SOR=0.269	GT:AD:DP:GQ:PL	0/1:15,5:20:99:153,0,611
NOT_SCAFFOLDED_NGS_utg21806|quiver|pilon	9537	.	A	AG	224.73	PASS	AC=1;AF=0.500;AN=2;BaseQRankSum=3.142;ClippingRankSum=-0.651;DP=25;FS=0.000;MLEAC=1;MLEAF=0.500;MQ=51.89;MQRankSum=-2.859;QD=8.99;ReadPosRankSum=0.085;SOR=0.653	GT:AD:DP:GQ:PL	0/1:16,9:25:99:262,0,520
NOT_SCAFFOLDED_NGS_utg21806|quiver|pilon	9583	.	A	AG	68.73	PASS	AC=1;AF=0.500;AN=2;BaseQRankSum=0.702;ClippingRankSum=0.206;DP=23;FS=1.971;MLEAC=1;MLEAF=0.500;MQ=48.66;MQRankSum=-2.684;QD=2.99;ReadPosRankSum=-0.537;SOR=0.883	GT:AD:DP:GQ:PL	0/1:16,5:21:99:106,0,483
NOT_SCAFFOLDED_NGS_utg21806|quiver|pilon	9710	.	G	A	123.77	PASS	AC=1;AF=0.500;AN=2;BaseQRankSum=2.350;ClippingRankSum=-0.548;DP=22;FS=14.548;MLEAC=1;MLEAF=0.500;MQ=50.96;MQRankSum=-3.369;QD=5.63;ReadPosRankSum=2.272;SOR=3.593	GT:AD:DP:GQ:PL	0/1:17,5:22:99:152,0,560
NOT_SCAFFOLDED_NGS_utg21806|quiver|pilon	10897	.	C	A	40.77	LowQual	AC=1;AF=0.500;AN=2;BaseQRankSum=1.062;ClippingRankSum=-0.280;DP=19;FS=12.381;MLEAC=1;MLEAF=0.500;MQ=51.44;MQRankSum=-2.739;QD=2.15;ReadPosRankSum=0.727;SOR=2.788	GT:AD:DP:GQ:PL	0/1:16,3:19:69:69,0,585
NOT_SCAFFOLDED_NGS_utg21806|quiver|pilon	11225	.	A	G	218.77	PASS	AC=1;AF=0.500;AN=2;BaseQRankSum=-1.037;ClippingRankSum=0.793;DP=47;FS=1.308;MLEAC=1;MLEAF=0.500;MQ=53.63;MQRankSum=-4.648;QD=4.65;ReadPosRankSum=2.525;SOR=0.984	GT:AD:DP:GQ:PL	0/1:35,12:47:99:247,0,1156
NOT_SCAFFOLDED_NGS_utg21806|quiver|pilon	11536	.	G	C	362.77	PASS	AC=1;AF=0.500;AN=2;BaseQRankSum=0.013;ClippingRankSum=-0.350;DP=43;FS=2.816;MLEAC=1;MLEAF=0.500;MQ=51.04;MQRankSum=-2.242;QD=8.44;ReadPosRankSum=-0.790;SOR=1.236	GT:AD:DP:GQ:PL	0/1:29,14:43:99:391,0,1047
NOT_SCAFFOLDED_NGS_utg21806|quiver|pilon	12343	.	C	T	98.77	PASS	AC=1;AF=0.500;AN=2;BaseQRankSum=-2.809;ClippingRankSum=-0.609;DP=36;FS=3.638;MLEAC=1;MLEAF=0.500;MQ=57.20;MQRankSum=-4.262;QD=2.74;ReadPosRankSum=0.570;SOR=0.245	GT:AD:DP:GQ:PL	0/1:27,8:35:99:127,0,927
NOT_SCAFFOLDED_NGS_utg21806|quiver|pilon	12360	.	T	G	96.77	PASS	AC=1;AF=0.500;AN=2;BaseQRankSum=-2.011;ClippingRankSum=-0.350;DP=37;FS=0.000;MLEAC=1;MLEAF=0.500;MQ=57.17;MQRankSum=-4.298;QD=2.62;ReadPosRankSum=-0.572;SOR=0.776	GT:AD:DP:GQ:PL	0/1:29,8:37:99:125,0,981
NOT_SCAFFOLDED_NGS_utg21806|quiver|pilon	13132	.	TACAC	T	551.73	PASS	AC=1;AF=0.500;AN=2;BaseQRankSum=-1.732;ClippingRankSum=-1.480;DP=41;FS=1.744;MLEAC=1;MLEAF=0.500;MQ=49.82;MQRankSum=2.551;QD=13.46;ReadPosRankSum=0.041;SOR=0.283	GT:AD:DP:GQ:PL	0/1:9,18:27:99:589,0,298
NOT_SCAFFOLDED_NGS_utg21806|quiver|pilon	13258	.	C	A	570.77	PASS	AC=1;AF=0.500;AN=2;BaseQRankSum=-1.128;ClippingRankSum=1.870;DP=39;FS=4.657;MLEAC=1;MLEAF=0.500;MQ=54.72;MQRankSum=-2.584;QD=14.64;ReadPosRankSum=-0.928;SOR=0.697	GT:AD:DP:GQ:PL	0/1:23,16:39:99:599,0,1707
NOT_SCAFFOLDED_NGS_utg21806|quiver|pilon	13265	.	C	T	573.77	PASS	AC=1;AF=0.500;AN=2;BaseQRankSum=-0.479;ClippingRankSum=-0.572;DP=37;FS=4.743;MLEAC=1;MLEAF=0.500;MQ=54.42;MQRankSum=-3.140;QD=15.51;ReadPosRankSum=1.036;SOR=0.486	GT:AD:DP:GQ:PL	0/1:22,15:37:99:602,0,1685
NOT_SCAFFOLDED_NGS_utg21806|quiver|pilon	17400	.	C	T	40.77	LowQual	AC=1;AF=0.500;AN=2;BaseQRankSum=-0.482;ClippingRankSum=0.482;DP=25;FS=2.442;MLEAC=1;MLEAF=0.500;MQ=51.33;MQRankSum=-2.409;QD=1.63;ReadPosRankSum=-2.113;SOR=0.175	GT:AD:DP:GQ:PL	0/1:21,4:25:69:69,0,758
NOT_SCAFFOLDED_NGS_utg8848|quiver|pilon	6314	.	A	AG	30.71	LowCoverage;LowQual	AC=2;AF=1.00;AN=2;DP=3;FS=0.000;MLEAC=2;MLEAF=1.00;MQ=53.68;QD=10.24;SOR=2.303	GT:AD:DP:GQ:PL	1/1:0,2:2:6:67,6,0
NOT_SCAFFOLDED_NGS_utg8848|quiver|pilon	18335	.	T	TA	54.25	PASS	AC=2;AF=1.00;AN=2;DP=6;FS=0.000;MLEAC=2;MLEAF=1.00;MQ=60.00;QD=9.04;SOR=2.833	GT:AD:DP:GQ:PL	1/1:0,3:3:9:91,9,0
NOT_SCAFFOLDED_NGS_utg7557|quiver|pilon	3533	.	T	TA	79	PASS	AC=2;AF=1.00;AN=2;DP=6;FS=0.000;MLEAC=2;MLEAF=1.00;MQ=60.00;QD=13.17;SOR=1.609	GT:AD:DP:GQ:PL	1/1:0,4:4:12:116,12,0
NOT_SCAFFOLDED_NGS_utg7557|quiver|pilon	6438	.	G	T	38.22	LowQual	AC=2;AF=1.00;AN=2;BaseQRankSum=0.731;ClippingRankSum=0.731;DP=5;FS=6.990;MLEAC=2;MLEAF=1.00;MQ=60.00;MQRankSum=0.731;QD=7.64;ReadPosRankSum=-0.731;SOR=3.229	GT:AD:DP:GQ:PL	1/1:1,4:5:4:65,4,0
NOT_SCAFFOLDED_NGS_utg7557|quiver|pilon	49774	.	G	A	55.77	PASS	AC=1;AF=0.500;AN=2;BaseQRankSum=0.262;ClippingRankSum=1.047;DP=20;FS=9.631;MLEAC=1;MLEAF=0.500;MQ=55.39;MQRankSum=-2.968;QD=2.79;ReadPosRankSum=-0.698;SOR=1.860	GT:AD:DP:GQ:PL	0/1:15,5:20:84:84,0,537
NOT_SCAFFOLDED_NGS_utg7557|quiver|pilon	49806	.	G	C	104.77	PASS	AC=1;AF=0.500;AN=2;BaseQRankSum=-3.183;ClippingRankSum=-1.331;DP=15;FS=5.021;MLEAC=1;MLEAF=0.500;MQ=48.58;MQRankSum=-2.951;QD=6.98;ReadPosRankSum=0.752;SOR=0.557	GT:AD:DP:GQ:PL	0/1:8,7:15:99:133,0,297
NOT_SCAFFOLDED_NGS_utg35017|quiver|pilon	15529	.	A	AG	38.70	LowCoverage;LowQual	AC=2;AF=1.00;AN=2;DP=3;FS=0.000;MLEAC=2;MLEAF=1.00;MQ=34.84;QD=12.90;SOR=2.303	GT:AD:DP:GQ:PL	1/1:0,2:2:6:75,6,0
NOT_SCAFFOLDED_NGS_utg10024|quiver|pilon	23966	.	A	C	78.77	PASS	AC=1;AF=0.500;AN=2;BaseQRankSum=-1.376;ClippingRankSum=-1.234;DP=45;FS=1.470;MLEAC=1;MLEAF=0.500;MQ=40.75;MQRankSum=-2.681;QD=1.75;ReadPosRankSum=1.603;SOR=0.740	GT:AD:DP:GQ:PL	0/1:36,9:45:99:107,0,1095
NOT_SCAFFOLDED_NGS_utg26348|quiver|pilon	965	.	G	GTCTTCT	42.73	LowQual	AC=1;AF=0.500;AN=2;BaseQRankSum=0.441;ClippingRankSum=-0.063;DP=21;FS=6.864;MLEAC=1;MLEAF=0.500;MQ=45.07;MQRankSum=-0.189;QD=2.03;ReadPosRankSum=1.071;SOR=2.810	GT:AD:DP:GQ:PL	0/1:15,3:18:80:80,0,613
NOT_SCAFFOLDED_NGS_utg26348|quiver|pilon	994	.	C	A	452.73	PASS	AC=1;AF=0.500;AN=2;BaseQRankSum=1.595;ClippingRankSum=-0.076;DP=27;FS=0.000;MLEAC=1;MLEAF=0.500;MQ=43.94;MQRankSum=-0.380;QD=16.77;ReadPosRankSum=1.899;SOR=1.022	GT:AD:DP:GQ:PL	0/1:10,14:24:99:490,0,315
NOT_SCAFFOLDED_NGS_utg26348|quiver|pilon	1755	.	G	T	995.77	PASS	AC=1;AF=0.500;AN=2;BaseQRankSum=-2.822;ClippingRankSum=-1.183;DP=47;FS=0.000;MLEAC=1;MLEAF=0.500;MQ=39.83;MQRankSum=1.547;QD=21.19;ReadPosRankSum=1.434;SOR=1.329	GT:AD:DP:GQ:PL	0/1:17,29:46:99:1024,0,579
NOT_SCAFFOLDED_NGS_utg26348|quiver|pilon	1928	.	T	G	144.77	PASS	AC=1;AF=0.500;AN=2;BaseQRankSum=0.345;ClippingRankSum=-0.016;DP=41;FS=2.383;MLEAC=1;MLEAF=0.500;MQ=39.92;MQRankSum=1.760;QD=3.53;ReadPosRankSum=-1.201;SOR=0.141	GT:AD:DP:GQ:PL	0/1:33,8:41:99:173,0,1172
NOT_SCAFFOLDED_NGS_utg26348|quiver|pilon	2366	.	GT	G	603.73	PASS	AC=2;AF=1.00;AN=2;DP=18;FS=0.000;MLEAC=2;MLEAF=1.00;MQ=54.44;QD=33.54;SOR=1.493	GT:AD:DP:GQ:PL	1/1:0,18:18:54:641,54,0
NOT_SCAFFOLDED_NGS_utg26348|quiver|pilon	3160	.	T	A	126.77	PASS	AC=1;AF=0.500;AN=2;BaseQRankSum=0.971;ClippingRankSum=0.791;DP=34;FS=8.121;MLEAC=1;MLEAF=0.500;MQ=43.24;MQRankSum=0.520;QD=3.73;ReadPosRankSum=0.836;SOR=1.086	GT:AD:DP:GQ:PL	0/1:28,6:34:99:155,0,1000
NOT_SCAFFOLDED_NGS_utg26348|quiver|pilon	3732	.	G	T	371.77	PASS	AC=1;AF=0.500;AN=2;BaseQRankSum=-0.455;ClippingRankSum=-0.049;DP=70;FS=3.986;MLEAC=1;MLEAF=0.500;MQ=45.82;MQRankSum=-0.161;QD=5.31;ReadPosRankSum=1.895;SOR=1.281	GT:AD:DP:GQ:PL	0/1:54,16:70:99:400,0,1888
NOT_SCAFFOLDED_NGS_utg26348|quiver|pilon	5672	.	A	T	140.77	PASS	AC=1;AF=0.500;AN=2;BaseQRankSum=-1.134;ClippingRankSum=-0.529;DP=12;FS=0.000;MLEAC=1;MLEAF=0.500;MQ=40.00;MQRankSum=1.000;QD=11.73;ReadPosRankSum=1.635;SOR=0.446	GT:AD:DP:GQ:PL	0/1:7,5:12:99:169,0,268
NOT_SCAFFOLDED_NGS_utg26348|quiver|pilon	5812	.	GA	G	139.73	LowQD	AC=1;AF=0.500;AN=2;BaseQRankSum=0.296;ClippingRankSum=0.652;DP=130;FS=2.593;MLEAC=1;MLEAF=0.500;MQ=47.05;MQRankSum=0.800;QD=1.07;ReadPosRankSum=0.648;SOR=1.161	GT:AD:DP:GQ:PL	0/1:113,15:128:99:177,0,3841
NOT_SCAFFOLDED_NGS_utg26348|quiver|pilon	6218	.	G	GT	89.73	PASS	AC=1;AF=0.500;AN=2;BaseQRankSum=0.032;ClippingRankSum=-0.355;DP=27;FS=7.464;MLEAC=1;MLEAF=0.500;MQ=50.64;MQRankSum=-0.032;QD=3.32;ReadPosRankSum=-0.871;SOR=0.885	GT:AD:DP:GQ:PL	0/1:15,8:23:99:127,0,340
NOT_SCAFFOLDED_NGS_utg26348|quiver|pilon	6236	.	G	GT	240.27	PASS	AC=1;AF=0.500;AN=2;BaseQRankSum=-2.011;ClippingRankSum=1.059;DP=28;FS=0.000;MLEAC=1;MLEAF=0.500;MQ=53.06;MQRankSum=-0.953;QD=8.58;ReadPosRankSum=-0.847;SOR=0.458	GT:AD:DP:GQ:PL	0/1:7,14:21:99:275,0,109
NOT_SCAFFOLDED_NGS_utg26348|quiver|pilon	6944	.	T	A	131.77	PASS	AC=1;AF=0.500;AN=2;BaseQRankSum=1.260;ClippingRankSum=0.896;DP=77;FS=0.000;MLEAC=1;MLEAF=0.500;MQ=39.63;MQRankSum=0.309;QD=1.71;ReadPosRankSum=1.356;SOR=0.021	GT:AD:DP:GQ:PL	0/1:68,9:77:99:160,0,2673
NOT_SCAFFOLDED_NGS_utg26348|quiver|pilon	11932	.	A	G	85.77	PASS	AC=1;AF=0.500;AN=2;BaseQRankSum=-0.358;ClippingRankSum=0.358;DP=5;FS=0.000;MLEAC=1;MLEAF=0.500;MQ=40.00;MQRankSum=-1.231;QD=17.15;ReadPosRankSum=0.358;SOR=1.022	GT:AD:DP:GQ:PL	0/1:2,3:5:72:114,0,72
NOT_SCAFFOLDED_NGS_utg4342|quiver|pilon	75563	.	G	GATA	51.70	LowCoverage	AC=2;AF=1.00;AN=2;DP=4;FS=0.000;MLEAC=2;MLEAF=1.00;MQ=60.00;QD=12.93;SOR=0.693	GT:AD:DP:GQ:PL	1/1:0,2:2:6:88,6,0
NOT_SCAFFOLDED_NGS_utg4342|quiver|pilon	86512	.	TTTTCTTTTCTTTTCTTTTCTTTTCTTTTC	T	46.90	LowQual	AC=2;AF=1.00;AN=2;DP=10;FS=0.000;MLEAC=2;MLEAF=1.00;MQ=55.31;QD=4.69;SOR=1.179	GT:AD:DP:GQ:PL	1/1:0,3:3:14:84,14,0
NOT_SCAFFOLDED_NGS_utg4342|quiver|pilon	110798	.	C	CA	44.25	LowQual	AC=1;AF=0.500;AN=2;BaseQRankSum=-0.736;ClippingRankSum=-0.736;DP=17;FS=0.000;MLEAC=1;MLEAF=0.500;MQ=60.00;MQRankSum=0.736;QD=2.60;ReadPosRankSum=-0.736;SOR=0.707	GT:AD:DP:GQ:PL	0/1:1,5:6:9:81,0,9
NOT_SCAFFOLDED_NGS_utg4342|quiver|pilon	119935	.	T	TA	43.25	LowCoverage;LowQual	AC=2;AF=1.00;AN=2;DP=4;FS=0.000;MLEAC=2;MLEAF=1.00;MQ=60.00;QD=10.81;SOR=1.179	GT:AD:DP:GQ:PL	1/1:0,3:3:9:80,9,0
NOT_SCAFFOLDED_NGS_utg4342|quiver|pilon	184384	.	G	A	262.77	PASS	AC=1;AF=0.500;AN=2;BaseQRankSum=-3.097;ClippingRankSum=-0.265;DP=41;FS=0.000;MLEAC=1;MLEAF=0.500;MQ=54.32;MQRankSum=-3.345;QD=6.41;ReadPosRankSum=2.106;SOR=0.743	GT:AD:DP:GQ:PL	0/1:28,9:37:99:291,0,1926
NOT_SCAFFOLDED_NGS_utg4342|quiver|pilon	184393	.	G	A	259.77	PASS	AC=1;AF=0.500;AN=2;BaseQRankSum=-3.664;ClippingRankSum=-0.053;DP=41;FS=0.000;MLEAC=1;MLEAF=0.500;MQ=54.32;MQRankSum=-2.779;QD=6.34;ReadPosRankSum=0.973;SOR=0.611	GT:AD:DP:GQ:PL	0/1:28,9:37:99:288,0,1963
NOT_SCAFFOLDED_NGS_utg4342|quiver|pilon	184415	.	G	A	34.77	LowQD;LowQual	AC=1;AF=0.500;AN=2;BaseQRankSum=0.824;ClippingRankSum=-0.214;DP=33;FS=5.011;MLEAC=1;MLEAF=0.500;MQ=55.70;MQRankSum=-3.203;QD=1.05;ReadPosRankSum=-2.471;SOR=1.518	GT:AD:DP:GQ:PL	0/1:26,4:30:63:63,0,925
NOT_SCAFFOLDED_NGS_utg4342|quiver|pilon	288458	.	A	AC	85	LowCoverage	AC=2;AF=1.00;AN=2;DP=4;FS=0.000;MLEAC=2;MLEAF=1.00;MQ=60.00;QD=21.25;SOR=3.258	GT:AD:DP:GQ:PL	1/1:0,4:4:12:122,12,0
NOT_SCAFFOLDED_NGS_utg4342|quiver|pilon	314617	.	A	C	52.77	PASS	AC=1;AF=0.500;AN=2;BaseQRankSum=1.606;ClippingRankSum=0.254;DP=13;FS=2.522;MLEAC=1;MLEAF=0.500;MQ=43.04;MQRankSum=-1.099;QD=4.06;ReadPosRankSum=1.775;SOR=1.015	GT:AD:DP:GQ:PL	0/1:10,3:13:81:81,0,292
NOT_SCAFFOLDED_NGS_utg4342|quiver|pilon	314918	.	G	A	40.77	LowQual	AC=1;AF=0.500;AN=2;BaseQRankSum=-0.056;ClippingRankSum=0.839;DP=19;FS=6.419;MLEAC=1;MLEAF=0.500;MQ=41.42;MQRankSum=-0.615;QD=2.15;ReadPosRankSum=0.727;SOR=2.833	GT:AD:DP:GQ:PL	0/1:16,3:19:69:69,0,588
NOT_SCAFFOLDED_NGS_utg20483|quiver|pilon	21586	.	G	GC	47.25	LowCoverage;LowQual	AC=2;AF=1.00;AN=2;DP=3;FS=0.000;MLEAC=2;MLEAF=1.00;MQ=60.00;QD=15.75;SOR=1.179	GT:AD:DP:GQ:PL	1/1:0,3:3:9:84,9,0
NOT_SCAFFOLDED_NGS_utg20483|quiver|pilon	63420	.	C	T	54.74	LowCoverage	AC=2;AF=1.00;AN=2;DP=2;FS=0.000;MLEAC=2;MLEAF=1.00;MQ=38.05;QD=27.37;SOR=2.303	GT:AD:DP:GQ:PL	1/1:0,2:2:6:82,6,0
NOT_SCAFFOLDED_NGS_utg20483|quiver|pilon	65006	.	G	GC	378.73	PASS	AC=2;AF=1.00;AN=2;DP=13;FS=0.000;MLEAC=2;MLEAF=1.00;MQ=47.13;QD=29.13;SOR=1.445	GT:AD:DP:GQ:PL	1/1:0,12:12:36:416,36,0
NOT_SCAFFOLDED_NGS_utg5973|quiver|pilon	22435	.	C	A	55.77	PASS	AC=1;AF=0.500;AN=2;BaseQRankSum=0.715;ClippingRankSum=-0.566;DP=11;FS=0.000;MLEAC=1;MLEAF=0.500;MQ=30.42;MQRankSum=1.931;QD=5.07;ReadPosRankSum=-0.382;SOR=1.371	GT:AD:DP:GQ:PL	0/1:8,3:11:84:84,0,203
NOT_SCAFFOLDED_NGS_utg5973|quiver|pilon	44508	.	C	CTCTT	543.73	PASS	AC=2;AF=1.00;AN=2;DP=22;FS=0.000;MLEAC=2;MLEAF=1.00;MQ=59.55;QD=24.72;SOR=1.609	GT:AD:DP:GQ:PL	1/1:0,13:13:39:581,39,0
NOT_SCAFFOLDED_NGS_utg5973|quiver|pilon	86589	.	CAT	C	57.73	PASS	AC=1;AF=0.500;AN=2;BaseQRankSum=-1.537;ClippingRankSum=0.988;DP=8;FS=0.000;MLEAC=1;MLEAF=0.500;MQ=60.00;MQRankSum=-0.406;QD=7.22;ReadPosRankSum=0.406;SOR=0.132	GT:AD:DP:GQ:PL	0/1:3,3:6:94:95,0,94
NOT_SCAFFOLDED_NGS_utg5973|quiver|pilon	93565	.	C	CATCT	352.74	PASS	AC=2;AF=1.00;AN=2;DP=19;FS=0.000;MLEAC=2;MLEAF=1.00;MQ=60.00;QD=18.57;SOR=1.402	GT:AD:DP:GQ:PL	1/1:0,9:9:26:390,26,0
NOT_SCAFFOLDED_NGS_utg5973|quiver|pilon	105247	.	ATG	A	65.73	PASS	AC=1;AF=0.500;AN=2;BaseQRankSum=0.340;ClippingRankSum=-1.359;DP=25;FS=5.237;MLEAC=1;MLEAF=0.500;MQ=60.43;MQRankSum=0.453;QD=2.63;ReadPosRankSum=-1.200;SOR=0.681	GT:AD:DP:GQ:PL	0/1:11,5:16:99:103,0,235
NOT_SCAFFOLDED_NGS_utg5973|quiver|pilon	151200	.	A	G	60.74	LowCoverage	AC=2;AF=1.00;AN=2;DP=2;FS=0.000;MLEAC=2;MLEAF=1.00;MQ=40.00;QD=30.37;SOR=2.303	GT:AD:DP:GQ:PL	1/1:0,2:2:6:88,6,0
NOT_SCAFFOLDED_NGS_utg2467|quiver|pilon	72830	.	G	T	150.77	PASS	AC=1;AF=0.500;AN=2;BaseQRankSum=-1.006;ClippingRankSum=1.132;DP=32;FS=3.526;MLEAC=1;MLEAF=0.500;MQ=42.89;MQRankSum=0.335;QD=4.71;ReadPosRankSum=2.724;SOR=1.365	GT:AD:DP:GQ:PL	0/1:23,9:32:99:179,0,637
NOT_SCAFFOLDED_NGS_utg2467|quiver|pilon	74065	.	G	A	122.77	PASS	AC=1;AF=0.500;AN=2;BaseQRankSum=1.362;ClippingRankSum=0.740;DP=21;FS=13.415;MLEAC=1;MLEAF=0.500;MQ=44.95;MQRankSum=-2.997;QD=5.85;ReadPosRankSum=-0.272;SOR=3.908	GT:AD:DP:GQ:PL	0/1:15,6:21:99:151,0,490
NOT_SCAFFOLDED_NGS_utg2467|quiver|pilon	109071	.	G	T	34.77	LowCoverage;LowQual	AC=1;AF=0.500;AN=2;BaseQRankSum=0.000;ClippingRankSum=-1.026;DP=4;FS=4.771;MLEAC=1;MLEAF=0.500;MQ=28.80;MQRankSum=1.026;QD=8.69;ReadPosRankSum=0.000;SOR=2.209	GT:AD:DP:GQ:PL	0/1:2,2:4:46:63,0,46
NOT_SCAFFOLDED_NGS_utg2467|quiver|pilon	109227	.	T	C	63.77	PASS	AC=1;AF=0.500;AN=2;BaseQRankSum=-1.231;ClippingRankSum=-0.358;DP=5;FS=0.000;MLEAC=1;MLEAF=0.500;MQ=28.98;MQRankSum=1.231;QD=12.75;ReadPosRankSum=1.231;SOR=1.022	GT:AD:DP:GQ:PL	0/1:2,3:5:45:92,0,45
NOT_SCAFFOLDED_NGS_utg2467|quiver|pilon	110053	.	C	T	42.74	LowCoverage;LowQual	AC=2;AF=1.00;AN=2;DP=2;FS=0.000;MLEAC=2;MLEAF=1.00;MQ=30.59;QD=21.37;SOR=2.303	GT:AD:DP:GQ:PL	1/1:0,2:2:6:70,6,0
NOT_SCAFFOLDED_NGS_utg2467|quiver|pilon	110663	.	C	A	340.77	PASS	AC=1;AF=0.500;AN=2;BaseQRankSum=2.388;ClippingRankSum=0.702;DP=18;FS=5.715;MLEAC=1;MLEAF=0.500;MQ=37.63;MQRankSum=-1.733;QD=18.93;ReadPosRankSum=-1.545;SOR=2.670	GT:AD:DP:GQ:PL	0/1:6,12:18:99:369,0,135
NOT_SCAFFOLDED_NGS_utg7486|quiver|pilon	59920	.	TAC	T	39.73	LowQD;LowQual	AC=1;AF=0.500;AN=2;BaseQRankSum=0.718;ClippingRankSum=-0.156;DP=34;FS=1.965;MLEAC=1;MLEAF=0.500;MQ=59.51;MQRankSum=0.218;QD=1.17;ReadPosRankSum=-1.393;SOR=1.179	GT:AD:DP:GQ:PL	0/1:22,5:27:77:77,0,563
NOT_SCAFFOLDED_NGS_utg6696|quiver|pilon	35957	.	GGT	G	81.73	PASS	AC=1;AF=0.500;AN=2;BaseQRankSum=0.660;ClippingRankSum=0.312;DP=23;FS=0.000;MLEAC=1;MLEAF=0.500;MQ=60.00;MQRankSum=-1.493;QD=3.55;ReadPosRankSum=0.811;SOR=1.022	GT:AD:DP:GQ:PL	0/1:7,6:13:99:119,0,153
NOT_SCAFFOLDED_NGS_utg5665|quiver|pilon	45319	.	T	TA	77	PASS	AC=2;AF=1.00;AN=2;DP=6;FS=0.000;MLEAC=2;MLEAF=1.00;MQ=60.00;QD=12.83;SOR=1.609	GT:AD:DP:GQ:PL	1/1:0,4:4:12:114,12,0
NOT_SCAFFOLDED_NGS_utg5665|quiver|pilon	54433	.	A	AGT	104.74	PASS	AC=1;AF=0.500;AN=2;BaseQRankSum=1.589;ClippingRankSum=-0.572;DP=15;FS=9.700;MLEAC=1;MLEAF=0.500;MQ=60.00;MQRankSum=1.589;QD=6.98;ReadPosRankSum=0.572;SOR=2.209	GT:AD:DP:GQ:PL	0/1:2,6:8:28:142,0,28
NOT_SCAFFOLDED_NGS_utg5665|quiver|pilon	82619	.	TTC	T	41.73	LowQual	AC=1;AF=0.500;AN=2;BaseQRankSum=-1.300;ClippingRankSum=-1.754;DP=16;FS=3.136;MLEAC=1;MLEAF=0.500;MQ=60.00;MQRankSum=-0.937;QD=2.61;ReadPosRankSum=0.550;SOR=0.916	GT:AD:DP:GQ:PL	0/1:4,3:7:79:79,0,111
NOT_SCAFFOLDED_NGS_utg9921|quiver|pilon	7027	.	G	C	55.31	PASS	AC=2;AF=1.00;AN=2;BaseQRankSum=0.358;ClippingRankSum=-0.358;DP=5;FS=0.000;MLEAC=2;MLEAF=1.00;MQ=49.67;MQRankSum=-1.231;QD=11.06;ReadPosRankSum=1.231;SOR=0.368	GT:AD:DP:GQ:PL	1/1:3,2:5:1:81,1,0
NOT_SCAFFOLDED_NGS_utg9921|quiver|pilon	7029	.	C	T	55.31	PASS	AC=2;AF=1.00;AN=2;BaseQRankSum=-0.358;ClippingRankSum=-1.231;DP=5;FS=0.000;MLEAC=2;MLEAF=1.00;MQ=49.67;MQRankSum=-1.231;QD=11.06;ReadPosRankSum=1.231;SOR=0.368	GT:AD:DP:GQ:PL	1/1:3,2:5:1:81,1,0
NOT_SCAFFOLDED_NGS_utg9921|quiver|pilon	7199	.	TG	T	46.73	LowQual	AC=1;AF=0.500;AN=2;BaseQRankSum=0.550;ClippingRankSum=0.937;DP=11;FS=0.000;MLEAC=1;MLEAF=0.500;MQ=42.66;MQRankSum=-0.550;QD=4.25;ReadPosRankSum=-0.550;SOR=1.179	GT:AD:DP:GQ:PL	0/1:4,3:7:84:84,0,119
NOT_SCAFFOLDED_NGS_utg9921|quiver|pilon	15721	.	A	AT	68	PASS	AC=2;AF=1.00;AN=2;DP=11;FS=0.000;MLEAC=2;MLEAF=1.00;MQ=60.00;QD=6.18;SOR=1.609	GT:AD:DP:GQ:PL	1/1:0,4:4:12:105,12,0
NOT_SCAFFOLDED_NGS_utg9921|quiver|pilon	16128	.	A	AAAGG	208.74	PASS	AC=2;AF=1.00;AN=2;DP=12;FS=0.000;MLEAC=2;MLEAF=1.00;MQ=40.92;QD=17.40;SOR=0.892	GT:AD:DP:GQ:PL	1/1:0,9:9:25:246,25,0
HYBRID_SCAFFOLD_Super-Scaffold_2030|quiver|pilon	1933	.	A	G	94.77	LowCoverage	AC=1;AF=0.500;AN=2;BaseQRankSum=0.727;ClippingRankSum=0.727;DP=4;FS=0.000;MLEAC=1;MLEAF=0.500;MQ=24.78;MQRankSum=-0.727;QD=23.69;ReadPosRankSum=0.727;SOR=1.609	GT:AD:DP:GQ:PL	0/1:1,3:4:51:123,0,51
HYBRID_SCAFFOLD_Super-Scaffold_2030|quiver|pilon	1942	.	G	A	94.77	LowCoverage	AC=1;AF=0.500;AN=2;BaseQRankSum=0.727;ClippingRankSum=0.727;DP=4;FS=0.000;MLEAC=1;MLEAF=0.500;MQ=24.78;MQRankSum=-0.727;QD=23.69;ReadPosRankSum=0.727;SOR=1.609	GT:AD:DP:GQ:PL	0/1:1,3:4:51:123,0,51
HYBRID_SCAFFOLD_Super-Scaffold_2030|quiver|pilon	1972	.	T	C	42.77	LowQual	AC=1;AF=0.500;AN=2;BaseQRankSum=-0.358;ClippingRankSum=-1.231;DP=5;FS=0.000;MLEAC=1;MLEAF=0.500;MQ=28.49;MQRankSum=-1.231;QD=8.55;ReadPosRankSum=0.358;SOR=1.022	GT:AD:DP:GQ:PL	0/1:2,3:5:61:71,0,61
HYBRID_SCAFFOLD_Super-Scaffold_2030|quiver|pilon	2026	.	C	T	33.77	LowQual	AC=1;AF=0.500;AN=2;BaseQRankSum=-1.517;ClippingRankSum=-0.956;DP=8;FS=17.482;MLEAC=1;MLEAF=0.500;MQ=28.06;MQRankSum=-0.322;QD=4.22;ReadPosRankSum=1.920;SOR=2.774	GT:AD:DP:GQ:PL	0/1:5,3:8:62:62,0,143
HYBRID_SCAFFOLD_Super-Scaffold_2030|quiver|pilon	48593	.	G	T	72.77	PASS	AC=1;AF=0.500;AN=2;BaseQRankSum=-0.741;ClippingRankSum=0.365;DP=18;FS=7.202;MLEAC=1;MLEAF=0.500;MQ=48.45;MQRankSum=-2.383;QD=4.04;ReadPosRankSum=2.383;SOR=1.414	GT:AD:DP:GQ:PL	0/1:6,4:10:99:101,0,221
HYBRID_SCAFFOLD_Super-Scaffold_2030|quiver|pilon	48628	.	A	C	111.03	PASS	AC=2;AF=1.00;AN=2;DP=12;FS=0.000;MLEAC=2;MLEAF=1.00;MQ=42.17;QD=9.25;SOR=1.609	GT:AD:DP:GQ:PL	1/1:0,4:4:12:139,12,0
HYBRID_SCAFFOLD_Super-Scaffold_2030|quiver|pilon	48639	.	C	CA	102	PASS	AC=2;AF=1.00;AN=2;DP=11;FS=0.000;MLEAC=2;MLEAF=1.00;MQ=42.61;QD=9.27;SOR=1.609	GT:AD:DP:GQ:PL	1/1:0,4:4:12:139,12,0
HYBRID_SCAFFOLD_Super-Scaffold_2030|quiver|pilon	48646	.	C	CA	53.70	PASS	AC=2;AF=1.00;AN=2;DP=9;FS=0.000;MLEAC=2;MLEAF=1.00;MQ=42.96;QD=5.97;SOR=2.303	GT:AD:DP:GQ:PL	1/1:0,2:2:6:90,6,0
HYBRID_SCAFFOLD_Super-Scaffold_2030|quiver|pilon	299594	.	C	T	106.77	PASS	AC=1;AF=0.500;AN=2;BaseQRankSum=-0.779;ClippingRankSum=0.445;DP=30;FS=4.821;MLEAC=1;MLEAF=0.500;MQ=55.87;MQRankSum=-3.450;QD=3.56;ReadPosRankSum=-1.725;SOR=1.930	GT:AD:DP:GQ:PL	0/1:25,5:30:99:135,0,1168
HYBRID_SCAFFOLD_Super-Scaffold_2030|quiver|pilon	299614	.	C	G	164.77	PASS	AC=1;AF=0.500;AN=2;BaseQRankSum=-1.853;ClippingRankSum=1.466;DP=29;FS=10.757;MLEAC=1;MLEAF=0.500;MQ=53.82;MQRankSum=-2.573;QD=5.68;ReadPosRankSum=0.194;SOR=1.439	GT:AD:DP:GQ:PL	0/1:20,7:27:99:193,0,999
HYBRID_SCAFFOLD_Super-Scaffold_2030|quiver|pilon	299641	.	C	T	204.77	PASS	AC=1;AF=0.500;AN=2;BaseQRankSum=-2.790;ClippingRankSum=1.524;DP=32;FS=3.796;MLEAC=1;MLEAF=0.500;MQ=53.86;MQRankSum=-2.556;QD=6.40;ReadPosRankSum=1.290;SOR=0.223	GT:AD:DP:GQ:PL	0/1:22,8:30:99:233,0,1324
HYBRID_SCAFFOLD_Super-Scaffold_2030|quiver|pilon	299656	.	GCA	G	149.73	PASS	AC=1;AF=0.500;AN=2;BaseQRankSum=-0.724;ClippingRankSum=0.170;DP=36;FS=0.000;MLEAC=1;MLEAF=0.500;MQ=53.78;MQRankSum=-2.172;QD=4.16;ReadPosRankSum=1.960;SOR=0.576	GT:AD:DP:GQ:PL	0/1:27,7:34:99:187,0,1706
HYBRID_SCAFFOLD_Super-Scaffold_2030|quiver|pilon	299661	.	GCT	G	181.73	PASS	AC=1;AF=0.500;AN=2;BaseQRankSum=-2.122;ClippingRankSum=-0.680;DP=39;FS=1.762;MLEAC=1;MLEAF=0.500;MQ=53.09;MQRankSum=-1.875;QD=4.66;ReadPosRankSum=2.483;SOR=1.241	GT:AD:DP:GQ:PL	0/1:31,6:37:99:219,0,1745
HYBRID_SCAFFOLD_Super-Scaffold_2030|quiver|pilon	299680	.	CT	C	158.73	PASS	AC=1;AF=0.500;AN=2;BaseQRankSum=-2.230;ClippingRankSum=0.136;DP=39;FS=3.928;MLEAC=1;MLEAF=0.500;MQ=51.41;MQRankSum=-2.307;QD=4.07;ReadPosRankSum=-1.299;SOR=1.564	GT:AD:DP:GQ:PL	0/1:30,7:37:99:196,0,1454
HYBRID_SCAFFOLD_Super-Scaffold_2030|quiver|pilon	365632	.	G	A	36.77	LowQual	AC=1;AF=0.500;AN=2;BaseQRankSum=-1.231;ClippingRankSum=-0.358;DP=5;FS=0.000;MLEAC=1;MLEAF=0.500;MQ=60.00;MQRankSum=1.231;QD=7.35;ReadPosRankSum=0.358;SOR=1.022	GT:AD:DP:GQ:PL	0/1:2,3:5:61:65,0,61
HYBRID_SCAFFOLD_Super-Scaffold_2030|quiver|pilon	390068	.	G	GC	49.25	LowQual	AC=2;AF=1.00;AN=2;DP=7;FS=0.000;MLEAC=2;MLEAF=1.00;MQ=59.72;QD=7.04;SOR=1.179	GT:AD:DP:GQ:PL	1/1:0,3:3:9:86,9,0
HYBRID_SCAFFOLD_Super-Scaffold_2030|quiver|pilon	391703	.	GT	G	50.77	PASS	AC=1;AF=0.500;AN=2;BaseQRankSum=-0.572;ClippingRankSum=-1.589;DP=12;FS=3.332;MLEAC=1;MLEAF=0.500;MQ=60.90;MQRankSum=-0.572;QD=4.23;ReadPosRankSum=1.589;SOR=2.303	GT:AD:DP:GQ:PL	0/1:2,6:8:21:88,0,21
HYBRID_SCAFFOLD_Super-Scaffold_2030|quiver|pilon	410644	.	TTCTC	T	44.50	LowQual	AC=1;AF=0.500;AN=2;BaseQRankSum=0.736;ClippingRankSum=0.736;DP=10;FS=0.000;MLEAC=1;MLEAF=0.500;MQ=56.57;MQRankSum=-0.736;QD=4.45;ReadPosRankSum=-0.736;SOR=1.179	GT:AD:DP:GQ:PL	0/1:1,2:3:3:80,0,3
HYBRID_SCAFFOLD_Super-Scaffold_2030|quiver|pilon	443809	.	T	TG	56.25	LowCoverage	AC=2;AF=1.00;AN=2;DP=4;FS=0.000;MLEAC=2;MLEAF=1.00;MQ=60.00;QD=14.06;SOR=2.833	GT:AD:DP:GQ:PL	1/1:0,3:3:9:93,9,0
HYBRID_SCAFFOLD_Super-Scaffold_2030|quiver|pilon	468403	.	A	AC	87	PASS	AC=2;AF=1.00;AN=2;DP=6;FS=0.000;MLEAC=2;MLEAF=1.00;MQ=60.00;QD=14.50;SOR=1.609	GT:AD:DP:GQ:PL	1/1:0,4:4:12:124,12,0
HYBRID_SCAFFOLD_Super-Scaffold_2030|quiver|pilon	490565	.	T	TA	85	PASS	AC=2;AF=1.00;AN=2;DP=5;FS=0.000;MLEAC=2;MLEAF=1.00;MQ=60.00;QD=17.00;SOR=3.258	GT:AD:DP:GQ:PL	1/1:0,4:4:12:122,12,0
HYBRID_SCAFFOLD_Super-Scaffold_2030|quiver|pilon	549378	.	T	TATA	45.70	LowCoverage;LowQual	AC=2;AF=1.00;AN=2;DP=4;FS=0.000;MLEAC=2;MLEAF=1.00;MQ=60.00;QD=11.43;SOR=0.693	GT:AD:DP:GQ:PL	1/1:0,2:2:6:82,6,0
HYBRID_SCAFFOLD_Super-Scaffold_2030|quiver|pilon	614369	.	A	G	200.77	StrandBias	AC=1;AF=0.500;AN=2;BaseQRankSum=0.077;ClippingRankSum=-0.256;DP=50;FS=88.607;MLEAC=1;MLEAF=0.500;MQ=55.73;MQRankSum=1.973;QD=4.02;ReadPosRankSum=-3.511;SOR=3.348	GT:AD:DP:GQ:PL	0/1:25,17:42:99:229,0,510
HYBRID_SCAFFOLD_Super-Scaffold_2030|quiver|pilon	707069	.	A	AC	61.87	PASS	AC=1;AF=0.500;AN=2;BaseQRankSum=0.731;ClippingRankSum=-0.731;DP=6;FS=3.979;MLEAC=1;MLEAF=0.500;MQ=60.00;MQRankSum=0.731;QD=10.31;ReadPosRankSum=0.731;SOR=1.447	GT:AD:DP:GQ:PL	0/1:1,4:5:15:99,0,15
HYBRID_SCAFFOLD_Super-Scaffold_2030|quiver|pilon	810722	.	GGT	G	64.73	PASS	AC=1;AF=0.500;AN=2;BaseQRankSum=-0.791;ClippingRankSum=-0.685;DP=21;FS=0.000;MLEAC=1;MLEAF=0.500;MQ=60.51;MQRankSum=0.369;QD=3.08;ReadPosRankSum=-0.227;SOR=1.022	GT:AD:DP:GQ:PL	0/1:12,5:17:99:102,0,302
HYBRID_SCAFFOLD_Super-Scaffold_2030|quiver|pilon	811611	.	CCA	C	85.73	PASS	AC=1;AF=0.500;AN=2;BaseQRankSum=1.977;ClippingRankSum=0.135;DP=13;FS=3.282;MLEAC=1;MLEAF=0.500;MQ=60.00;MQRankSum=0.135;QD=6.59;ReadPosRankSum=-0.851;SOR=2.303	GT:AD:DP:GQ:PL	0/1:7,5:12:99:123,0,157
HYBRID_SCAFFOLD_Super-Scaffold_2030|quiver|pilon	931827	.	T	TG	77	PASS	AC=2;AF=1.00;AN=2;DP=11;FS=0.000;MLEAC=2;MLEAF=1.00;MQ=60.00;QD=7.00;SOR=1.609	GT:AD:DP:GQ:PL	1/1:0,4:4:12:114,12,0
HYBRID_SCAFFOLD_Super-Scaffold_2030|quiver|pilon	937091	.	T	TTCTA	186.87	PASS	AC=2;AF=1.00;AN=2;DP=12;FS=0.000;MLEAC=2;MLEAF=1.00;MQ=57.98;QD=15.57;SOR=1.981	GT:AD:DP:GQ:PL	1/1:0,5:5:15:224,15,0
HYBRID_SCAFFOLD_Super-Scaffold_2030|quiver|pilon	937191	.	CATCT	C	174.84	PASS	AC=2;AF=1.00;AN=2;DP=22;FS=0.000;MLEAC=2;MLEAF=1.00;MQ=54.61;QD=7.95;SOR=1.022	GT:AD:DP:GQ:PL	1/1:0,5:5:16:212,16,0
HYBRID_SCAFFOLD_Super-Scaffold_2030|quiver|pilon	941838	.	G	GC	104.87	PASS	AC=2;AF=1.00;AN=2;DP=7;FS=0.000;MLEAC=2;MLEAF=1.00;MQ=60.00;QD=14.98;SOR=1.022	GT:AD:DP:GQ:PL	1/1:0,5:5:15:142,15,0
HYBRID_SCAFFOLD_Super-Scaffold_2030|quiver|pilon	943453	.	A	AAC	35.86	LowQual	AC=2;AF=1.00;AN=2;BaseQRankSum=0.727;ClippingRankSum=0.727;DP=20;FS=0.000;MLEAC=2;MLEAF=1.00;MQ=60.00;MQRankSum=0.727;QD=1.79;ReadPosRankSum=0.727;SOR=1.609	GT:AD:DP:GQ:PL	1/1:1,3:4:2:71,2,0
HYBRID_SCAFFOLD_Super-Scaffold_2030|quiver|pilon	982996	.	T	C	207.84	PASS	AC=1;AF=0.500;AN=2;BaseQRankSum=-0.747;ClippingRankSum=0.747;DP=8;FS=0.000;MLEAC=1;MLEAF=0.500;MQ=34.00;MQRankSum=-0.747;QD=25.98;ReadPosRankSum=0.747;SOR=0.330	GT:AD:DP:GQ:PL	0/1:1,7:8:18:236,0,18
HYBRID_SCAFFOLD_Super-Scaffold_2030|quiver|pilon	983021	.	G	A	37.77	LowCoverage;LowQual	AC=1;AF=0.500;AN=2;BaseQRankSum=0.736;ClippingRankSum=0.736;DP=3;FS=0.000;MLEAC=1;MLEAF=0.500;MQ=32.26;MQRankSum=-0.736;QD=12.59;ReadPosRankSum=0.736;SOR=0.223	GT:AD:DP:GQ:PL	0/1:1,2:3:66:66,0,71
HYBRID_SCAFFOLD_Super-Scaffold_2030|quiver|pilon	983146	.	G	A	49.74	LowCoverage;LowQual	AC=2;AF=1.00;AN=2;DP=2;FS=0.000;MLEAC=2;MLEAF=1.00;MQ=26.50;QD=24.87;SOR=2.303	GT:AD:DP:GQ:PL	1/1:0,2:2:6:77,6,0
HYBRID_SCAFFOLD_Super-Scaffold_2030|quiver|pilon	983153	.	C	G	49.74	LowCoverage;LowQual	AC=2;AF=1.00;AN=2;DP=1;FS=0.000;MLEAC=2;MLEAF=1.00;MQ=26.00;QD=28.20;SOR=1.609	GT:AD:DP:GQ:PL	1/1:0,1:1:6:77,6,0
HYBRID_SCAFFOLD_Super-Scaffold_2030|quiver|pilon	985102	.	T	A	35.85	LowCoverage;LowQual	AC=1;AF=0.500;AN=2;BaseQRankSum=0.736;ClippingRankSum=0.736;DP=3;FS=0.000;MLEAC=1;MLEAF=0.500;MQ=28.44;MQRankSum=0.736;QD=11.95;ReadPosRankSum=-0.736;SOR=1.179	GT:AD:DP:GQ:PL	0/1:1,2:3:17:64,0,17
HYBRID_SCAFFOLD_Super-Scaffold_2030|quiver|pilon	1147265	.	G	C	63.77	PASS	AC=1;AF=0.500;AN=2;BaseQRankSum=1.106;ClippingRankSum=0.382;DP=11;FS=6.264;MLEAC=1;MLEAF=0.500;MQ=35.31;MQRankSum=0.566;QD=5.80;ReadPosRankSum=0.382;SOR=2.833	GT:AD:DP:GQ:PL	0/1:8,3:11:92:92,0,274
HYBRID_SCAFFOLD_Super-Scaffold_2030|quiver|pilon	1147451	.	C	A	34.77	LowQD;LowQual	AC=1;AF=0.500;AN=2;BaseQRankSum=1.837;ClippingRankSum=0.277;DP=36;FS=9.464;MLEAC=1;MLEAF=0.500;MQ=51.43;MQRankSum=-1.837;QD=0.97;ReadPosRankSum=-1.435;SOR=3.258	GT:AD:DP:GQ:PL	0/1:32,4:36:63:63,0,1069
HYBRID_SCAFFOLD_Super-Scaffold_2030|quiver|pilon	1148328	.	T	C	60.74	LowCoverage	AC=2;AF=1.00;AN=2;DP=2;FS=0.000;MLEAC=2;MLEAF=1.00;MQ=44.18;QD=30.37;SOR=0.693	GT:AD:DP:GQ:PL	1/1:0,2:2:6:88,6,0
HYBRID_SCAFFOLD_Super-Scaffold_2030|quiver|pilon	1150562	.	T	C	31.77	LowQual	AC=1;AF=0.500;AN=2;BaseQRankSum=-1.271;ClippingRankSum=-1.271;DP=10;FS=0.000;MLEAC=1;MLEAF=0.500;MQ=47.23;MQRankSum=-1.733;QD=3.18;ReadPosRankSum=0.898;SOR=0.169	GT:AD:DP:GQ:PL	0/1:8,2:10:60:60,0,363
HYBRID_SCAFFOLD_Super-Scaffold_2030|quiver|pilon	1150563	.	G	T	31.77	LowQual	AC=1;AF=0.500;AN=2;BaseQRankSum=-1.271;ClippingRankSum=-0.480;DP=10;FS=0.000;MLEAC=1;MLEAF=0.500;MQ=47.23;MQRankSum=-1.733;QD=3.18;ReadPosRankSum=0.898;SOR=0.169	GT:AD:DP:GQ:PL	0/1:8,2:10:60:60,0,363
HYBRID_SCAFFOLD_Super-Scaffold_2030|quiver|pilon	1156901	.	G	C	47.77	LowQD;LowQual	AC=1;AF=0.500;AN=2;BaseQRankSum=-0.303;ClippingRankSum=-0.490;DP=33;FS=10.683;MLEAC=1;MLEAF=0.500;MQ=32.87;MQRankSum=-1.004;QD=1.45;ReadPosRankSum=1.610;SOR=2.251	GT:AD:DP:GQ:PL	0/1:27,6:33:76:76,0,734
HYBRID_SCAFFOLD_Super-Scaffold_2030|quiver|pilon	1173776	.	CCA	C	42.73	LowQual	AC=1;AF=0.500;AN=2;BaseQRankSum=0.248;ClippingRankSum=0.573;DP=15;FS=0.000;MLEAC=1;MLEAF=0.500;MQ=59.28;MQRankSum=-0.573;QD=2.85;ReadPosRankSum=0.248;SOR=1.179	GT:AD:DP:GQ:PL	0/1:6,3:9:80:80,0,144
HYBRID_SCAFFOLD_Super-Scaffold_2030|quiver|pilon	1186276	.	ATAG	A	362.73	PASS	AC=2;AF=1.00;AN=2;DP=29;FS=0.000;MLEAC=2;MLEAF=1.00;MQ=60.00;QD=12.51;SOR=3.258	GT:AD:DP:GQ:PL	1/1:0,10:10:31:400,31,0
HYBRID_SCAFFOLD_Super-Scaffold_2030|quiver|pilon	1207080	.	G	GTTTA	52.70	PASS	AC=2;AF=1.00;AN=2;DP=5;FS=0.000;MLEAC=2;MLEAF=1.00;MQ=60.00;QD=10.54;SOR=0.693	GT:AD:DP:GQ:PL	1/1:0,2:2:6:89,6,0
HYBRID_SCAFFOLD_Super-Scaffold_2030|quiver|pilon	1214365	.	C	T	56.77	PASS	AC=1;AF=0.500;AN=2;BaseQRankSum=0.922;ClippingRankSum=0.922;DP=8;FS=0.000;MLEAC=1;MLEAF=0.500;MQ=43.49;MQRankSum=1.495;QD=7.10;ReadPosRankSum=-0.198;SOR=1.022	GT:AD:DP:GQ:PL	0/1:2,5:7:28:85,0,28
HYBRID_SCAFFOLD_Super-Scaffold_2030|quiver|pilon	1260175	.	T	TTTTC	209.80	PASS	AC=2;AF=1.00;AN=2;DP=13;FS=0.000;MLEAC=2;MLEAF=1.00;MQ=57.19;QD=16.14;SOR=1.981	GT:AD:DP:GQ:PL	1/1:0,5:5:18:247,18,0
HYBRID_SCAFFOLD_Super-Scaffold_2030|quiver|pilon	1292933	.	T	TG	180.77	PASS	AC=2;AF=1.00;AN=2;DP=8;FS=0.000;MLEAC=2;MLEAF=1.00;MQ=60.00;QD=22.60;SOR=0.941	GT:AD:DP:GQ:PL	1/1:0,7:7:21:218,21,0
HYBRID_SCAFFOLD_Super-Scaffold_2030|quiver|pilon	1326031	.	AGT	A	54.73	PASS	AC=1;AF=0.500;AN=2;BaseQRankSum=-1.336;ClippingRankSum=1.057;DP=34;FS=0.000;MLEAC=1;MLEAF=0.500;MQ=60.00;MQRankSum=-0.223;QD=1.61;ReadPosRankSum=-0.548;SOR=0.746	GT:AD:DP:GQ:PL	0/1:25,5:30:92:92,0,800
HYBRID_SCAFFOLD_Super-Scaffold_2030|quiver|pilon	1328910	.	ATATC	A	112.73	PASS	AC=1;AF=0.500;AN=2;BaseQRankSum=0.633;ClippingRankSum=0.365;DP=17;FS=3.010;MLEAC=1;MLEAF=0.500;MQ=60.00;MQRankSum=-0.365;QD=6.63;ReadPosRankSum=0.000;SOR=0.105	GT:AD:DP:GQ:PL	0/1:6,4:10:99:150,0,272
HYBRID_SCAFFOLD_Super-Scaffold_2030|quiver|pilon	1524391	.	C	A	236.77	PASS	AC=1;AF=0.500;AN=2;BaseQRankSum=0.896;ClippingRankSum=-1.663;DP=11;FS=0.000;MLEAC=1;MLEAF=0.500;MQ=38.67;MQRankSum=1.769;QD=21.52;ReadPosRankSum=-0.597;SOR=1.270	GT:AD:DP:GQ:PL	0/1:4,7:11:99:265,0,134
HYBRID_SCAFFOLD_Super-Scaffold_2030|quiver|pilon	1590353	.	T	TG	121.87	PASS	AC=2;AF=1.00;AN=2;DP=7;FS=0.000;MLEAC=2;MLEAF=1.00;MQ=60.00;QD=17.41;SOR=1.022	GT:AD:DP:GQ:PL	1/1:0,5:5:15:159,15,0
HYBRID_SCAFFOLD_Super-Scaffold_2030|quiver|pilon	1611095	.	C	G	102.77	PASS	AC=1;AF=0.500;AN=2;BaseQRankSum=-0.406;ClippingRankSum=-0.753;DP=30;FS=25.132;MLEAC=1;MLEAF=0.500;MQ=49.91;MQRankSum=-0.579;QD=3.43;ReadPosRankSum=1.970;SOR=2.414	GT:AD:DP:GQ:PL	0/1:13,11:24:99:131,0,260
HYBRID_SCAFFOLD_Super-Scaffold_2030|quiver|pilon	1640846	.	T	TG	121.80	PASS	AC=2;AF=1.00;AN=2;DP=11;FS=0.000;MLEAC=2;MLEAF=1.00;MQ=60.00;QD=11.07;SOR=1.329	GT:AD:DP:GQ:PL	1/1:0,6:6:18:159,18,0
HYBRID_SCAFFOLD_Super-Scaffold_2030|quiver|pilon	1641936	.	GCA	G	46.73	LowQD;LowQual	AC=1;AF=0.500;AN=2;BaseQRankSum=-1.661;ClippingRankSum=1.859;DP=53;FS=3.763;MLEAC=1;MLEAF=0.500;MQ=59.80;MQRankSum=-0.214;QD=0.88;ReadPosRankSum=1.384;SOR=1.609	GT:AD:DP:GQ:PL	0/1:36,7:43:84:84,0,1057
HYBRID_SCAFFOLD_Super-Scaffold_2031|quiver|pilon	1070	.	C	CA	679.73	PASS	AC=2;AF=1.00;AN=2;DP=26;FS=0.000;MLEAC=2;MLEAF=1.00;MQ=57.80;QD=26.14;SOR=1.802	GT:AD:DP:GQ:PL	1/1:0,24:24:70:717,70,0
HYBRID_SCAFFOLD_Super-Scaffold_2031|quiver|pilon	2108	.	C	CTCTTTCTT	265.74	PASS	AC=2;AF=1.00;AN=2;DP=20;FS=0.000;MLEAC=2;MLEAF=1.00;MQ=56.15;QD=13.29;SOR=1.402	GT:AD:DP:GQ:PL	1/1:0,9:9:28:303,28,0
HYBRID_SCAFFOLD_Super-Scaffold_2031|quiver|pilon	2294	.	C	CTCTT	136	PASS	AC=2;AF=1.00;AN=2;DP=5;FS=0.000;MLEAC=2;MLEAF=1.00;MQ=60.00;QD=27.20;SOR=1.609	GT:AD:DP:GQ:PL	1/1:0,4:4:12:173,12,0
HYBRID_SCAFFOLD_Super-Scaffold_2031|quiver|pilon	10668	.	C	T	85.79	LowCoverage	AC=1;AF=0.500;AN=2;BaseQRankSum=0.727;ClippingRankSum=0.727;DP=4;FS=0.000;MLEAC=1;MLEAF=0.500;MQ=67.64;MQRankSum=0.727;QD=21.45;ReadPosRankSum=0.727;SOR=0.446	GT:AD:DP:GQ:PL	0/1:1,3:4:23:114,0,23
HYBRID_SCAFFOLD_Super-Scaffold_2031|quiver|pilon	20010	.	C	T	416.77	PASS	AC=1;AF=0.500;AN=2;BaseQRankSum=0.539;ClippingRankSum=-1.022;DP=84;FS=0.976;MLEAC=1;MLEAF=0.500;MQ=60.55;MQRankSum=-0.473;QD=4.96;ReadPosRankSum=-2.101;SOR=0.836	GT:AD:DP:GQ:PL	0/1:63,19:82:99:445,0,3146
HYBRID_SCAFFOLD_Super-Scaffold_2031|quiver|pilon	20031	.	TC	T	59.73	LowQD	AC=1;AF=0.500;AN=2;BaseQRankSum=-0.567;ClippingRankSum=-1.373;DP=56;FS=1.935;MLEAC=1;MLEAF=0.500;MQ=60.64;MQRankSum=-0.836;QD=1.07;ReadPosRankSum=-1.521;SOR=0.819	GT:AD:DP:GQ:PL	0/1:49,5:54:97:97,0,2826
HYBRID_SCAFFOLD_Super-Scaffold_2031|quiver|pilon	20137	.	CCAT	C	1067.73	PASS	AC=2;AF=1.00;AN=2;BaseQRankSum=0.179;ClippingRankSum=0.752;DP=31;FS=0.000;MLEAC=2;MLEAF=1.00;MQ=51.83;MQRankSum=-1.110;QD=34.44;ReadPosRankSum=2.685;SOR=0.582	GT:AD:DP:GQ:PL	1/1:3,26:29:57:1105,57,0
HYBRID_SCAFFOLD_Super-Scaffold_2031|quiver|pilon	20174	.	C	T	736.77	PASS	AC=2;AF=1.00;AN=2;DP=14;FS=0.000;MLEAC=2;MLEAF=1.00;MQ=46.38;QD=31.21;SOR=0.976	GT:AD:DP:GQ:PL	1/1:0,14:14:51:765,51,0
HYBRID_SCAFFOLD_Super-Scaffold_2031|quiver|pilon	20419	.	C	CCCAT	1400.73	PASS	AC=2;AF=1.00;AN=2;DP=48;FS=0.000;MLEAC=2;MLEAF=1.00;MQ=57.83;QD=29.18;SOR=0.957	GT:AD:DP:GQ:PL	1/1:0,32:32:95:1438,95,0
HYBRID_SCAFFOLD_Super-Scaffold_2031|quiver|pilon	40859	.	T	TG	79.73	PASS	AC=1;AF=0.500;AN=2;BaseQRankSum=-0.684;ClippingRankSum=0.322;DP=13;FS=0.000;MLEAC=1;MLEAF=0.500;MQ=60.00;MQRankSum=0.684;QD=6.13;ReadPosRankSum=0.684;SOR=0.582	GT:AD:DP:GQ:PL	0/1:3,5:8:62:117,0,62
HYBRID_SCAFFOLD_Super-Scaffold_2031|quiver|pilon	82970	.	T	TG	49.25	LowQual	AC=2;AF=1.00;AN=2;DP=6;FS=0.000;MLEAC=2;MLEAF=1.00;MQ=60.00;QD=8.21;SOR=2.833	GT:AD:DP:GQ:PL	1/1:0,3:3:9:86,9,0
HYBRID_SCAFFOLD_Super-Scaffold_2031|quiver|pilon	136046	.	A	AG	125.87	PASS	AC=2;AF=1.00;AN=2;DP=5;FS=0.000;MLEAC=2;MLEAF=1.00;MQ=60.00;QD=25.17;SOR=1.022	GT:AD:DP:GQ:PL	1/1:0,5:5:15:163,15,0
HYBRID_SCAFFOLD_Super-Scaffold_2031|quiver|pilon	163734	.	T	TGAAA	52.70	LowCoverage	AC=2;AF=1.00;AN=2;DP=4;FS=0.000;MLEAC=2;MLEAF=1.00;MQ=57.66;QD=13.18;SOR=0.693	GT:AD:DP:GQ:PL	1/1:0,2:2:6:89,6,0
HYBRID_SCAFFOLD_Super-Scaffold_2031|quiver|pilon	176563	.	C	CTCT	56.90	PASS	AC=1;AF=0.500;AN=2;BaseQRankSum=0.727;ClippingRankSum=0.727;DP=34;FS=0.000;MLEAC=1;MLEAF=0.500;MQ=49.54;MQRankSum=-0.727;QD=1.67;ReadPosRankSum=0.727;SOR=1.609	GT:AD:DP:GQ:PL	0/1:1,3:4:14:94,0,14
HYBRID_SCAFFOLD_Super-Scaffold_2031|quiver|pilon	190307	.	C	A	136.77	SnpCluster	AC=1;AF=0.500;AN=2;BaseQRankSum=2.191;ClippingRankSum=0.248;DP=34;FS=11.604;MLEAC=1;MLEAF=0.500;MQ=48.16;MQRankSum=-3.140;QD=4.02;ReadPosRankSum=1.152;SOR=3.390	GT:AD:DP:GQ:PL	0/1:28,6:34:99:165,0,1732
HYBRID_SCAFFOLD_Super-Scaffold_2031|quiver|pilon	190316	.	A	C	133.77	SnpCluster	AC=1;AF=0.500;AN=2;BaseQRankSum=1.554;ClippingRankSum=-1.335;DP=35;FS=17.198;MLEAC=1;MLEAF=0.500;MQ=46.25;MQRankSum=-3.173;QD=3.82;ReadPosRankSum=1.466;SOR=3.902	GT:AD:DP:GQ:PL	0/1:29,6:35:99:162,0,1882
HYBRID_SCAFFOLD_Super-Scaffold_2031|quiver|pilon	190317	.	G	A	136.77	SnpCluster	AC=1;AF=0.500;AN=2;BaseQRankSum=1.991;ClippingRankSum=1.291;DP=35;FS=17.198;MLEAC=1;MLEAF=0.500;MQ=46.25;MQRankSum=-2.911;QD=3.91;ReadPosRankSum=1.029;SOR=3.902	GT:AD:DP:GQ:PL	0/1:29,6:35:99:165,0,1860
HYBRID_SCAFFOLD_Super-Scaffold_2031|quiver|pilon	190354	.	A	T	145.77	PASS	AC=1;AF=0.500;AN=2;BaseQRankSum=-1.171;ClippingRankSum=-1.210;DP=34;FS=3.353;MLEAC=1;MLEAF=0.500;MQ=43.04;MQRankSum=-2.928;QD=4.29;ReadPosRankSum=1.600;SOR=0.648	GT:AD:DP:GQ:PL	0/1:25,9:34:99:174,0,847
HYBRID_SCAFFOLD_Super-Scaffold_2031|quiver|pilon	203830	.	CGT	C	52.73	PASS	AC=1;AF=0.500;AN=2;BaseQRankSum=-1.635;ClippingRankSum=-1.137;DP=33;FS=2.114;MLEAC=1;MLEAF=0.500;MQ=59.49;MQRankSum=-0.355;QD=1.60;ReadPosRankSum=-0.436;SOR=0.768	GT:AD:DP:GQ:PL	0/1:19,5:24:90:90,0,521
HYBRID_SCAFFOLD_Super-Scaffold_2031|quiver|pilon	204419	.	T	TG	34.37	LowCoverage;LowQual	AC=2;AF=1.00;AN=2;DP=3;FS=0.000;MLEAC=2;MLEAF=1.00;MQ=60.00;QD=11.46;SOR=1.179	GT:AD:DP:GQ:PL	1/1:0,3:3:8:71,8,0
HYBRID_SCAFFOLD_Super-Scaffold_2031|quiver|pilon	241676	.	ATG	A	53.73	LowQD	AC=1;AF=0.500;AN=2;BaseQRankSum=0.612;ClippingRankSum=-0.029;DP=56;FS=2.634;MLEAC=1;MLEAF=0.500;MQ=60.00;MQRankSum=0.087;QD=0.96;ReadPosRankSum=-0.233;SOR=1.565	GT:AD:DP:GQ:PL	0/1:21,6:27:91:91,0,524
HYBRID_SCAFFOLD_Super-Scaffold_2031|quiver|pilon	281076	.	C	T	31.77	LowQual	AC=1;AF=0.500;AN=2;BaseQRankSum=-1.733;ClippingRankSum=0.898;DP=11;FS=0.000;MLEAC=1;MLEAF=0.500;MQ=59.56;MQRankSum=1.271;QD=2.89;ReadPosRankSum=-0.898;SOR=0.368	GT:AD:DP:GQ:PL	0/1:8,2:10:60:60,0,504
HYBRID_SCAFFOLD_Super-Scaffold_2031|quiver|pilon	293566	.	C	CT	41.25	LowQual	AC=2;AF=1.00;AN=2;DP=7;FS=0.000;MLEAC=2;MLEAF=1.00;MQ=60.00;QD=5.89;SOR=2.833	GT:AD:DP:GQ:PL	1/1:0,3:3:9:78,9,0
HYBRID_SCAFFOLD_Super-Scaffold_2031|quiver|pilon	297909	.	A	AC	81.94	PASS	AC=2;AF=1.00;AN=2;DP=5;FS=0.000;MLEAC=2;MLEAF=1.00;MQ=62.13;QD=16.39;SOR=1.981	GT:AD:DP:GQ:PL	1/1:0,5:5:13:119,13,0
HYBRID_SCAFFOLD_Super-Scaffold_2031|quiver|pilon	324847	.	CGT	C	73.73	PASS	AC=1;AF=0.500;AN=2;BaseQRankSum=0.437;ClippingRankSum=0.087;DP=48;FS=0.000;MLEAC=1;MLEAF=0.500;MQ=56.41;MQRankSum=0.204;QD=1.54;ReadPosRankSum=0.665;SOR=0.465	GT:AD:DP:GQ:PL	0/1:21,6:27:99:111,0,502
HYBRID_SCAFFOLD_Super-Scaffold_2031|quiver|pilon	339477	.	GTCTA	G	459.73	PASS	AC=2;AF=1.00;AN=2;DP=26;FS=0.000;MLEAC=2;MLEAF=1.00;MQ=59.74;QD=17.68;SOR=0.859	GT:AD:DP:GQ:PL	1/1:0,11:11:34:497,34,0
HYBRID_SCAFFOLD_Super-Scaffold_2031|quiver|pilon	393642	.	C	CA	53	LowCoverage	AC=2;AF=1.00;AN=2;DP=4;FS=0.000;MLEAC=2;MLEAF=1.00;MQ=60.00;QD=13.25;SOR=0.693	GT:AD:DP:GQ:PL	1/1:0,4:4:12:90,12,0
HYBRID_SCAFFOLD_Super-Scaffold_2031|quiver|pilon	394027	.	GCA	G	117.73	PASS	AC=1;AF=0.500;AN=2;BaseQRankSum=-0.861;ClippingRankSum=-0.139;DP=46;FS=3.769;MLEAC=1;MLEAF=0.500;MQ=60.00;MQRankSum=-0.583;QD=2.56;ReadPosRankSum=0.029;SOR=1.536	GT:AD:DP:GQ:PL	0/1:18,8:26:99:155,0,445
HYBRID_SCAFFOLD_Super-Scaffold_2031|quiver|pilon	454674	.	GCA	G	213.73	PASS	AC=1;AF=0.500;AN=2;BaseQRankSum=0.176;ClippingRankSum=-0.372;DP=43;FS=0.000;MLEAC=1;MLEAF=0.500;MQ=60.00;MQRankSum=0.490;QD=4.97;ReadPosRankSum=0.294;SOR=0.481	GT:AD:DP:GQ:PL	0/1:23,10:33:99:251,0,678
HYBRID_SCAFFOLD_Super-Scaffold_2031|quiver|pilon	455348	.	ATG	A	67.73	LowQD	AC=1;AF=0.500;AN=2;BaseQRankSum=-0.479;ClippingRankSum=0.332;DP=74;FS=2.105;MLEAC=1;MLEAF=0.500;MQ=59.22;MQRankSum=-0.405;QD=0.92;ReadPosRankSum=0.515;SOR=1.536	GT:AD:DP:GQ:PL	0/1:16,8:24:99:105,0,352
HYBRID_SCAFFOLD_Super-Scaffold_2031|quiver|pilon	638511	.	A	G	33.77	LowQD;LowQual	AC=1;AF=0.500;AN=2;BaseQRankSum=-0.636;ClippingRankSum=0.289;DP=28;FS=29.194;MLEAC=1;MLEAF=0.500;MQ=56.03;MQRankSum=-2.544;QD=1.21;ReadPosRankSum=0.347;SOR=4.161	GT:AD:DP:GQ:PL	0/1:19,7:26:62:62,0,431
HYBRID_SCAFFOLD_Super-Scaffold_2031|quiver|pilon	645612	.	TAC	T	82.73	PASS	AC=1;AF=0.500;AN=2;BaseQRankSum=-1.270;ClippingRankSum=-1.334;DP=51;FS=0.000;MLEAC=1;MLEAF=0.500;MQ=58.54;MQRankSum=-0.191;QD=1.62;ReadPosRankSum=-1.128;SOR=0.859	GT:AD:DP:GQ:PL	0/1:17,7:24:99:120,0,345
HYBRID_SCAFFOLD_Super-Scaffold_2031|quiver|pilon	645985	.	GAC	G	48.73	LowQual	AC=1;AF=0.500;AN=2;BaseQRankSum=0.569;ClippingRankSum=-1.351;DP=28;FS=4.465;MLEAC=1;MLEAF=0.500;MQ=60.00;MQRankSum=0.426;QD=1.74;ReadPosRankSum=0.924;SOR=1.819	GT:AD:DP:GQ:PL	0/1:19,5:24:86:86,0,514
HYBRID_SCAFFOLD_Super-Scaffold_2031|quiver|pilon	654605	.	A	AT	170.75	PASS	AC=1;AF=0.500;AN=2;BaseQRankSum=-1.061;ClippingRankSum=-0.825;DP=16;FS=3.090;MLEAC=1;MLEAF=0.500;MQ=60.00;MQRankSum=-0.825;QD=10.67;ReadPosRankSum=0.118;SOR=0.148	GT:AD:DP:GQ:PL	0/1:2,9:11:23:208,0,23
HYBRID_SCAFFOLD_Super-Scaffold_2031|quiver|pilon	728378	.	T	TC	125.87	PASS	AC=2;AF=1.00;AN=2;DP=6;FS=0.000;MLEAC=2;MLEAF=1.00;MQ=60.00;QD=20.98;SOR=1.981	GT:AD:DP:GQ:PL	1/1:0,5:5:15:163,15,0
HYBRID_SCAFFOLD_Super-Scaffold_2031|quiver|pilon	849933	.	C	T	88.77	PASS	AC=1;AF=0.500;AN=2;BaseQRankSum=-0.296;ClippingRankSum=-0.887;DP=19;FS=2.251;MLEAC=1;MLEAF=0.500;MQ=55.17;MQRankSum=-3.253;QD=4.67;ReadPosRankSum=1.577;SOR=1.755	GT:AD:DP:GQ:PL	0/1:13,5:18:99:117,0,428
HYBRID_SCAFFOLD_Super-Scaffold_2035|quiver|pilon	24100	.	CGT	C	51.73	LowQD	AC=1;AF=0.500;AN=2;BaseQRankSum=-1.653;ClippingRankSum=0.129;DP=80;FS=0.000;MLEAC=1;MLEAF=0.500;MQ=60.00;MQRankSum=0.223;QD=0.65;ReadPosRankSum=1.023;SOR=0.853	GT:AD:DP:GQ:PL	0/1:52,9:61:89:89,0,1625
HYBRID_SCAFFOLD_Super-Scaffold_2035|quiver|pilon	71578	.	T	TG	2915.73	PASS	AC=2;AF=1.00;AN=2;BaseQRankSum=-1.449;ClippingRankSum=0.575;DP=116;FS=2.397;MLEAC=2;MLEAF=1.00;MQ=59.60;MQRankSum=-0.828;QD=25.14;ReadPosRankSum=1.081;SOR=0.820	GT:AD:DP:GQ:PL	1/1:3,85:88:99:2953,155,0
HYBRID_SCAFFOLD_Super-Scaffold_2035|quiver|pilon	84440	.	TAC	T	45.50	LowQual	AC=2;AF=1.00;AN=2;BaseQRankSum=0.727;ClippingRankSum=0.727;DP=21;FS=6.021;MLEAC=2;MLEAF=1.00;MQ=60.00;MQRankSum=0.727;QD=2.17;SOR=2.788	GT:AD:DP:GQ:PL	1/1:1,3:4:3:81,3,0
HYBRID_SCAFFOLD_Super-Scaffold_2035|quiver|pilon	85737	.	A	T	99.77	PASS	AC=1;AF=0.500;AN=2;BaseQRankSum=-1.641;ClippingRankSum=1.185;DP=36;FS=3.952;MLEAC=1;MLEAF=0.500;MQ=55.56;MQRankSum=-2.644;QD=2.77;ReadPosRankSum=0.638;SOR=1.582	GT:AD:DP:GQ:PL	0/1:25,7:32:99:128,0,816
HYBRID_SCAFFOLD_Super-Scaffold_2035|quiver|pilon	148889	.	T	C	30.77	LowQD;LowQual	AC=1;AF=0.500;AN=2;BaseQRankSum=0.276;ClippingRankSum=0.233;DP=37;FS=7.073;MLEAC=1;MLEAF=0.500;MQ=59.35;MQRankSum=0.870;QD=0.83;ReadPosRankSum=-1.125;SOR=2.303	GT:AD:DP:GQ:PL	0/1:30,6:36:59:59,0,628
HYBRID_SCAFFOLD_Super-Scaffold_2035|quiver|pilon	194697	.	T	TG	61.90	PASS	AC=1;AF=0.500;AN=2;BaseQRankSum=-0.731;ClippingRankSum=0.731;DP=6;FS=6.990;MLEAC=1;MLEAF=0.500;MQ=60.00;MQRankSum=0.731;QD=10.32;ReadPosRankSum=0.731;SOR=3.229	GT:AD:DP:GQ:PL	0/1:1,4:5:14:99,0,14
HYBRID_SCAFFOLD_Super-Scaffold_2035|quiver|pilon	212197	.	T	TG	61.90	PASS	AC=1;AF=0.500;AN=2;BaseQRankSum=-0.731;ClippingRankSum=0.731;DP=5;FS=6.990;MLEAC=1;MLEAF=0.500;MQ=60.00;MQRankSum=-0.731;QD=12.38;ReadPosRankSum=-0.731;SOR=3.229	GT:AD:DP:GQ:PL	0/1:1,4:5:14:99,0,14
HYBRID_SCAFFOLD_Super-Scaffold_2035|quiver|pilon	279450	.	T	TA	127	LowCoverage	AC=2;AF=1.00;AN=2;DP=4;FS=0.000;MLEAC=2;MLEAF=1.00;MQ=60.00;QD=31.75;SOR=0.693	GT:AD:DP:GQ:PL	1/1:0,4:4:12:164,12,0
HYBRID_SCAFFOLD_Super-Scaffold_2035|quiver|pilon	279461	.	T	TA	127	LowCoverage	AC=2;AF=1.00;AN=2;DP=4;FS=0.000;MLEAC=2;MLEAF=1.00;MQ=60.00;QD=31.75;SOR=0.693	GT:AD:DP:GQ:PL	1/1:0,4:4:12:164,12,0
HYBRID_SCAFFOLD_Super-Scaffold_2035|quiver|pilon	325904	.	CT	C	30.73	LowQual	AC=1;AF=0.500;AN=2;BaseQRankSum=-0.099;ClippingRankSum=-1.380;DP=19;FS=2.251;MLEAC=1;MLEAF=0.500;MQ=60.00;MQRankSum=1.380;QD=1.62;ReadPosRankSum=-0.789;SOR=1.755	GT:AD:DP:GQ:PL	0/1:13,5:18:68:68,0,310
HYBRID_SCAFFOLD_Super-Scaffold_2035|quiver|pilon	350384	.	G	GC	57.25	LowCoverage	AC=2;AF=1.00;AN=2;DP=4;FS=0.000;MLEAC=2;MLEAF=1.00;MQ=60.00;QD=14.31;SOR=1.179	GT:AD:DP:GQ:PL	1/1:0,3:3:9:94,9,0
HYBRID_SCAFFOLD_Super-Scaffold_2035|quiver|pilon	359142	.	G	A	40.77	LowQual	AC=1;AF=0.500;AN=2;BaseQRankSum=0.930;ClippingRankSum=-0.423;DP=13;FS=3.041;MLEAC=1;MLEAF=0.500;MQ=54.75;MQRankSum=-2.620;QD=3.14;ReadPosRankSum=-0.592;SOR=2.215	GT:AD:DP:GQ:PL	0/1:10,3:13:69:69,0,350
HYBRID_SCAFFOLD_Super-Scaffold_2035|quiver|pilon	359226	.	C	T	35.77	LowQD;LowQual	AC=1;AF=0.500;AN=2;BaseQRankSum=0.704;ClippingRankSum=-0.778;DP=26;FS=10.193;MLEAC=1;MLEAF=0.500;MQ=55.41;MQRankSum=-3.150;QD=1.38;ReadPosRankSum=0.482;SOR=3.242	GT:AD:DP:GQ:PL	0/1:21,4:25:64:64,0,783
HYBRID_SCAFFOLD_Super-Scaffold_2035|quiver|pilon	359259	.	C	T	34.77	LowQD;LowQual	AC=1;AF=0.500;AN=2;BaseQRankSum=-0.611;ClippingRankSum=-1.135;DP=24;FS=15.580;MLEAC=1;MLEAF=0.500;MQ=57.22;MQRankSum=-2.793;QD=1.45;ReadPosRankSum=0.175;SOR=2.780	GT:AD:DP:GQ:PL	0/1:21,3:24:63:63,0,873
HYBRID_SCAFFOLD_Super-Scaffold_2035|quiver|pilon	385636	.	CAG	C	79.73	PASS	AC=1;AF=0.500;AN=2;BaseQRankSum=-2.037;ClippingRankSum=-1.398;DP=12;FS=6.154;MLEAC=1;MLEAF=0.500;MQ=60.00;MQRankSum=0.000;QD=6.64;ReadPosRankSum=1.034;SOR=1.447	GT:AD:DP:GQ:PL	0/1:7,4:11:99:117,0,221
HYBRID_SCAFFOLD_Super-Scaffold_2035|quiver|pilon	407441	.	T	TC	105.87	PASS	AC=2;AF=1.00;AN=2;DP=5;FS=0.000;MLEAC=2;MLEAF=1.00;MQ=60.00;QD=21.17;SOR=1.022	GT:AD:DP:GQ:PL	1/1:0,5:5:15:143,15,0
HYBRID_SCAFFOLD_Super-Scaffold_2035|quiver|pilon	415161	.	A	AC	85	LowCoverage	AC=2;AF=1.00;AN=2;DP=4;FS=0.000;MLEAC=2;MLEAF=1.00;MQ=62.65;QD=21.25;SOR=3.258	GT:AD:DP:GQ:PL	1/1:0,4:4:12:122,12,0
HYBRID_SCAFFOLD_Super-Scaffold_2035|quiver|pilon	420535	.	A	AG	58.25	LowCoverage	AC=2;AF=1.00;AN=2;DP=4;FS=0.000;MLEAC=2;MLEAF=1.00;MQ=51.59;QD=14.56;SOR=1.179	GT:AD:DP:GQ:PL	1/1:0,3:3:9:95,9,0
HYBRID_SCAFFOLD_Super-Scaffold_2035|quiver|pilon	485041	.	T	TGAA	74.25	PASS	AC=2;AF=1.00;AN=2;DP=13;FS=0.000;MLEAC=2;MLEAF=1.00;MQ=60.03;QD=5.71;SOR=1.179	GT:AD:DP:GQ:PL	1/1:0,3:3:9:111,9,0
HYBRID_SCAFFOLD_Super-Scaffold_2035|quiver|pilon	494196	.	GGT	G	64.73	LowQD	AC=1;AF=0.500;AN=2;BaseQRankSum=-1.648;ClippingRankSum=-0.208;DP=47;FS=1.754;MLEAC=1;MLEAF=0.500;MQ=60.00;MQRankSum=0.587;QD=1.38;ReadPosRankSum=1.383;SOR=0.340	GT:AD:DP:GQ:PL	0/1:34,6:40:99:102,0,1068
HYBRID_SCAFFOLD_Super-Scaffold_2035|quiver|pilon	508922	.	G	GT	61.25	PASS	AC=2;AF=1.00;AN=2;DP=5;FS=0.000;MLEAC=2;MLEAF=1.00;MQ=60.00;QD=12.25;SOR=2.833	GT:AD:DP:GQ:PL	1/1:0,3:3:9:98,9,0
HYBRID_SCAFFOLD_Super-Scaffold_2035|quiver|pilon	544538	.	GCA	G	47.73	LowQD;LowQual	AC=1;AF=0.500;AN=2;BaseQRankSum=-0.876;ClippingRankSum=1.622;DP=74;FS=0.000;MLEAC=1;MLEAF=0.500;MQ=60.00;MQRankSum=0.489;QD=0.65;ReadPosRankSum=0.438;SOR=0.892	GT:AD:DP:GQ:PL	0/1:47,7:54:85:85,0,1454
HYBRID_SCAFFOLD_Super-Scaffold_2043|quiver|pilon	20669	.	T	TAAC	172.80	PASS	AC=2;AF=1.00;AN=2;DP=9;FS=0.000;MLEAC=2;MLEAF=1.00;MQ=60.00;QD=19.20;SOR=1.609	GT:AD:DP:GQ:PL	1/1:0,4:4:18:210,18,0
HYBRID_SCAFFOLD_Super-Scaffold_2043|quiver|pilon	31525	.	A	T	80.77	PASS	AC=1;AF=0.500;AN=2;BaseQRankSum=-1.368;ClippingRankSum=0.421;DP=8;FS=3.680;MLEAC=1;MLEAF=0.500;MQ=29.05;MQRankSum=0.421;QD=10.10;ReadPosRankSum=0.922;SOR=3.258	GT:AD:DP:GQ:PL	0/1:4,4:8:99:109,0,104
HYBRID_SCAFFOLD_Super-Scaffold_2043|quiver|pilon	166081	.	T	TA	54.25	LowCoverage	AC=2;AF=1.00;AN=2;DP=4;FS=0.000;MLEAC=2;MLEAF=1.00;MQ=60.00;QD=13.56;SOR=2.833	GT:AD:DP:GQ:PL	1/1:0,3:3:9:91,9,0
HYBRID_SCAFFOLD_Super-Scaffold_2043|quiver|pilon	228296	.	T	TG	76	LowCoverage	AC=2;AF=1.00;AN=2;DP=4;FS=0.000;MLEAC=2;MLEAF=1.00;MQ=60.00;QD=19.00;SOR=1.609	GT:AD:DP:GQ:PL	1/1:0,4:4:12:113,12,0
HYBRID_SCAFFOLD_Super-Scaffold_2043|quiver|pilon	238126	.	T	C	197.77	PASS	AC=1;AF=0.500;AN=2;BaseQRankSum=-1.313;ClippingRankSum=0.552;DP=36;FS=9.854;MLEAC=1;MLEAF=0.500;MQ=54.66;MQRankSum=-4.281;QD=5.49;ReadPosRankSum=1.617;SOR=1.754	GT:AD:DP:GQ:PL	0/1:28,8:36:99:226,0,2058
HYBRID_SCAFFOLD_Super-Scaffold_2043|quiver|pilon	238128	.	G	C	197.77	PASS	AC=1;AF=0.500;AN=2;BaseQRankSum=-1.655;ClippingRankSum=0.628;DP=36;FS=9.854;MLEAC=1;MLEAF=0.500;MQ=54.66;MQRankSum=-4.281;QD=5.49;ReadPosRankSum=-0.285;SOR=1.754	GT:AD:DP:GQ:PL	0/1:28,8:36:99:226,0,2058
HYBRID_SCAFFOLD_Super-Scaffold_2043|quiver|pilon	297464	.	C	CTTA	92.25	PASS	AC=2;AF=1.00;AN=2;DP=10;FS=0.000;MLEAC=2;MLEAF=1.00;MQ=60.00;QD=9.22;SOR=2.833	GT:AD:DP:GQ:PL	1/1:0,3:3:9:129,9,0
HYBRID_SCAFFOLD_Super-Scaffold_2043|quiver|pilon	336010	.	C	CG	45.73	LowQual	AC=1;AF=0.500;AN=2;BaseQRankSum=-2.736;ClippingRankSum=1.030;DP=26;FS=0.000;MLEAC=1;MLEAF=0.500;MQ=57.68;MQRankSum=-3.162;QD=1.76;ReadPosRankSum=-0.604;SOR=0.540	GT:AD:DP:GQ:PL	0/1:22,4:26:83:83,0,810
HYBRID_SCAFFOLD_Super-Scaffold_2043|quiver|pilon	360697	.	ACTTT	A	198.37	PASS	AC=1;AF=0.500;AN=2;DP=24;FS=0.000;MLEAC=1;MLEAF=0.500;MQ=56.21;QD=8.27;SOR=1.329	GT:AD:DP:GQ:PL	0/1:2,6:8:65:235,0,65
HYBRID_SCAFFOLD_Super-Scaffold_2043|quiver|pilon	360821	.	T	TCTTTCTTC	277.75	PASS	AC=2;AF=1.00;AN=2;DP=15;FS=0.000;MLEAC=2;MLEAF=1.00;MQ=40.82;QD=18.52;SOR=1.609	GT:AD:DP:GQ:PL	1/1:0,8:8:23:315,23,0
HYBRID_SCAFFOLD_Super-Scaffold_2043|quiver|pilon	374461	.	A	G	49.77	LowQual	AC=1;AF=0.500;AN=2;BaseQRankSum=1.197;ClippingRankSum=0.063;DP=17;FS=6.422;MLEAC=1;MLEAF=0.500;MQ=38.48;MQRankSum=-0.189;QD=2.93;ReadPosRankSum=1.827;SOR=2.833	GT:AD:DP:GQ:PL	0/1:14,3:17:78:78,0,545
HYBRID_SCAFFOLD_Super-Scaffold_2043|quiver|pilon	395220	.	CAGAA	C	181.84	PASS	AC=2;AF=1.00;AN=2;DP=17;FS=0.000;MLEAC=2;MLEAF=1.00;MQ=58.61;QD=10.70;SOR=1.981	GT:AD:DP:GQ:PL	1/1:0,5:5:16:219,16,0
HYBRID_SCAFFOLD_Super-Scaffold_2043|quiver|pilon	399779	.	G	GA	69	LowCoverage	AC=2;AF=1.00;AN=2;DP=4;FS=0.000;MLEAC=2;MLEAF=1.00;MQ=60.00;QD=17.25;SOR=3.258	GT:AD:DP:GQ:PL	1/1:0,4:4:12:106,12,0
HYBRID_SCAFFOLD_Super-Scaffold_2043|quiver|pilon	447576	.	A	ATG	88.52	PASS	AC=1;AF=0.500;AN=2;BaseQRankSum=-0.742;ClippingRankSum=0.742;DP=21;FS=0.000;MLEAC=1;MLEAF=0.500;MQ=58.93;MQRankSum=0.742;QD=4.22;ReadPosRankSum=0.742;SOR=1.179	GT:AD:DP:GQ:PL	0/1:1,6:7:7:125,0,7
HYBRID_SCAFFOLD_Super-Scaffold_2043|quiver|pilon	456028	.	T	TG	56.25	LowCoverage	AC=2;AF=1.00;AN=2;DP=3;FS=0.000;MLEAC=2;MLEAF=1.00;MQ=60.00;QD=18.75;SOR=1.179	GT:AD:DP:GQ:PL	1/1:0,3:3:9:93,9,0
HYBRID_SCAFFOLD_Super-Scaffold_2045|quiver|pilon	767	.	ATG	A	36.73	LowQual	AC=1;AF=0.500;AN=2;BaseQRankSum=-0.289;ClippingRankSum=-0.929;DP=15;FS=2.398;MLEAC=1;MLEAF=0.500;MQ=40.54;MQRankSum=-1.239;QD=2.45;ReadPosRankSum=-0.929;SOR=1.609	GT:AD:DP:GQ:PL	0/1:8,4:12:74:74,0,210
HYBRID_SCAFFOLD_Super-Scaffold_2045|quiver|pilon	11614	.	A	AT	78	PASS	AC=2;AF=1.00;AN=2;DP=6;FS=0.000;MLEAC=2;MLEAF=1.00;MQ=60.00;QD=13.00;SOR=3.258	GT:AD:DP:GQ:PL	1/1:0,4:4:12:115,12,0
HYBRID_SCAFFOLD_Super-Scaffold_2045|quiver|pilon	84876	.	C	T	43.77	LowQual	AC=1;AF=0.500;AN=2;BaseQRankSum=-2.161;ClippingRankSum=-0.452;DP=21;FS=0.000;MLEAC=1;MLEAF=0.500;MQ=56.12;MQRankSum=-2.764;QD=2.08;ReadPosRankSum=1.759;SOR=1.179	GT:AD:DP:GQ:PL	0/1:18,3:21:72:72,0,1107
HYBRID_SCAFFOLD_Super-Scaffold_2045|quiver|pilon	84878	.	T	G	43.77	LowQual	AC=1;AF=0.500;AN=2;BaseQRankSum=-2.117;ClippingRankSum=-0.106;DP=20;FS=0.000;MLEAC=1;MLEAF=0.500;MQ=55.91;MQRankSum=-2.752;QD=2.19;ReadPosRankSum=2.117;SOR=1.118	GT:AD:DP:GQ:PL	0/1:17,3:20:72:72,0,1107
HYBRID_SCAFFOLD_Super-Scaffold_2045|quiver|pilon	199448	.	T	TACC	43.70	LowQual	AC=2;AF=1.00;AN=2;DP=7;FS=0.000;MLEAC=2;MLEAF=1.00;MQ=60.00;QD=6.24;SOR=2.303	GT:AD:DP:GQ:PL	1/1:0,2:2:6:80,6,0
HYBRID_SCAFFOLD_Super-Scaffold_2045|quiver|pilon	240550	.	T	TC	55.25	LowCoverage	AC=2;AF=1.00;AN=2;DP=3;FS=0.000;MLEAC=2;MLEAF=1.00;MQ=60.00;QD=18.42;SOR=2.833	GT:AD:DP:GQ:PL	1/1:0,3:3:9:92,9,0
HYBRID_SCAFFOLD_Super-Scaffold_2045|quiver|pilon	300206	.	T	C	86.77	PASS	AC=1;AF=0.500;AN=2;BaseQRankSum=-1.066;ClippingRankSum=1.116;DP=53;FS=32.480;MLEAC=1;MLEAF=0.500;MQ=58.22;MQRankSum=-2.292;QD=1.64;ReadPosRankSum=-0.576;SOR=5.420	GT:AD:DP:GQ:PL	0/1:31,14:45:99:115,0,702
HYBRID_SCAFFOLD_Super-Scaffold_2045|quiver|pilon	300285	.	TCA	T	56.73	LowQD	AC=1;AF=0.500;AN=2;BaseQRankSum=1.203;ClippingRankSum=0.529;DP=40;FS=6.864;MLEAC=1;MLEAF=0.500;MQ=58.08;MQRankSum=-0.337;QD=1.42;ReadPosRankSum=1.733;SOR=0.053	GT:AD:DP:GQ:PL	0/1:9,8:17:94:94,0,98
HYBRID_SCAFFOLD_Super-Scaffold_2045|quiver|pilon	329483	.	T	TG	130.80	PASS	AC=2;AF=1.00;AN=2;DP=12;FS=0.000;MLEAC=2;MLEAF=1.00;MQ=60.00;QD=10.90;SOR=3.912	GT:AD:DP:GQ:PL	1/1:0,6:6:18:168,18,0
HYBRID_SCAFFOLD_Super-Scaffold_2045|quiver|pilon	335658	.	AAGG	A	257.73	PASS	AC=1;AF=0.500;AN=2;BaseQRankSum=0.174;ClippingRankSum=1.333;DP=27;FS=0.000;MLEAC=1;MLEAF=0.500;MQ=48.14;MQRankSum=-3.071;QD=9.55;ReadPosRankSum=-1.970;SOR=0.512	GT:AD:DP:GQ:PL	0/1:13,11:24:99:295,0,365
HYBRID_SCAFFOLD_Super-Scaffold_2045|quiver|pilon	395463	.	T	TG	50.25	LowCoverage	AC=2;AF=1.00;AN=2;DP=3;FS=0.000;MLEAC=2;MLEAF=1.00;MQ=60.00;QD=16.75;SOR=2.833	GT:AD:DP:GQ:PL	1/1:0,3:3:9:87,9,0
HYBRID_SCAFFOLD_Super-Scaffold_2045|quiver|pilon	442194	.	GGT	G	131.73	PASS	AC=1;AF=0.500;AN=2;BaseQRankSum=1.339;ClippingRankSum=-0.423;DP=52;FS=2.105;MLEAC=1;MLEAF=0.500;MQ=59.64;MQRankSum=-0.846;QD=2.53;ReadPosRankSum=0.951;SOR=1.536	GT:AD:DP:GQ:PL	0/1:15,10:25:99:169,0,336
HYBRID_SCAFFOLD_Super-Scaffold_2045|quiver|pilon	448025	.	T	TAC	51.73	PASS	AC=1;AF=0.500;AN=2;BaseQRankSum=-0.956;ClippingRankSum=0.684;DP=27;FS=7.068;MLEAC=1;MLEAF=0.500;MQ=57.29;MQRankSum=0.322;QD=1.92;ReadPosRankSum=-0.322;SOR=0.610	GT:AD:DP:GQ:PL	0/1:3,5:8:62:89,0,62
HYBRID_SCAFFOLD_Super-Scaffold_2045|quiver|pilon	454720	.	C	T	82.77	PASS	AC=1;AF=0.500;AN=2;BaseQRankSum=0.849;ClippingRankSum=-1.189;DP=17;FS=6.245;MLEAC=1;MLEAF=0.500;MQ=31.90;MQRankSum=1.981;QD=4.87;ReadPosRankSum=2.095;SOR=3.003	GT:AD:DP:GQ:PL	0/1:13,4:17:99:111,0,393
HYBRID_SCAFFOLD_Super-Scaffold_2045|quiver|pilon	455878	.	C	T	124.77	PASS	AC=1;AF=0.500;AN=2;BaseQRankSum=-1.009;ClippingRankSum=1.535;DP=19;FS=2.865;MLEAC=1;MLEAF=0.500;MQ=31.63;MQRankSum=0.219;QD=6.57;ReadPosRankSum=-0.219;SOR=2.012	GT:AD:DP:GQ:PL	0/1:13,6:19:99:153,0,398
HYBRID_SCAFFOLD_Super-Scaffold_2045|quiver|pilon	455950	.	C	A	389.77	PASS	AC=1;AF=0.500;AN=2;BaseQRankSum=-1.194;ClippingRankSum=-1.130;DP=23;FS=7.464;MLEAC=1;MLEAF=0.500;MQ=31.11;MQRankSum=-0.613;QD=16.95;ReadPosRankSum=1.388;SOR=1.825	GT:AD:DP:GQ:PL	0/1:8,15:23:99:418,0,215
HYBRID_SCAFFOLD_Super-Scaffold_2045|quiver|pilon	455986	.	G	A	240.77	PASS	AC=1;AF=0.500;AN=2;BaseQRankSum=-2.586;ClippingRankSum=0.146;DP=17;FS=24.693;MLEAC=1;MLEAF=0.500;MQ=29.60;MQRankSum=1.220;QD=14.16;ReadPosRankSum=0.732;SOR=4.798	GT:AD:DP:GQ:PL	0/1:7,10:17:99:269,0,165
HYBRID_SCAFFOLD_Super-Scaffold_2045|quiver|pilon	456200	.	CCTT	C	88.73	PASS	AC=1;AF=0.500;AN=2;BaseQRankSum=1.029;ClippingRankSum=0.276;DP=34;FS=2.039;MLEAC=1;MLEAF=0.500;MQ=43.24;MQRankSum=-1.782;QD=2.61;ReadPosRankSum=-0.029;SOR=1.538	GT:AD:DP:GQ:PL	0/1:28,5:33:99:126,0,1350
HYBRID_SCAFFOLD_Super-Scaffold_2045|quiver|pilon	456304	.	C	G	240.77	PASS	AC=1;AF=0.500;AN=2;BaseQRankSum=-2.315;ClippingRankSum=0.652;DP=29;FS=3.482;MLEAC=1;MLEAF=0.500;MQ=43.91;MQRankSum=-0.832;QD=8.30;ReadPosRankSum=0.832;SOR=1.479	GT:AD:DP:GQ:PL	0/1:18,11:29:99:269,0,675
HYBRID_SCAFFOLD_Super-Scaffold_2045|quiver|pilon	456492	.	C	A	166.77	PASS	AC=1;AF=0.500;AN=2;BaseQRankSum=0.410;ClippingRankSum=-1.306;DP=21;FS=1.808;MLEAC=1;MLEAF=0.500;MQ=40.56;MQRankSum=-1.156;QD=7.94;ReadPosRankSum=0.634;SOR=0.774	GT:AD:DP:GQ:PL	0/1:14,7:21:99:195,0,459
HYBRID_SCAFFOLD_Super-Scaffold_2045|quiver|pilon	456592	.	G	C	71.77	PASS	AC=1;AF=0.500;AN=2;BaseQRankSum=0.550;ClippingRankSum=-0.550;DP=7;FS=0.000;MLEAC=1;MLEAF=0.500;MQ=37.14;MQRankSum=0.000;QD=10.25;ReadPosRankSum=1.754;SOR=0.495	GT:AD:DP:GQ:PL	0/1:4,3:7:99:100,0,142
HYBRID_SCAFFOLD_Super-Scaffold_2045|quiver|pilon	456687	.	A	G	50.77	LowCoverage	AC=1;AF=0.500;AN=2;BaseQRankSum=0.736;ClippingRankSum=-0.736;DP=3;FS=0.000;MLEAC=1;MLEAF=0.500;MQ=38.41;MQRankSum=0.736;QD=16.92;ReadPosRankSum=0.736;SOR=1.179	GT:AD:DP:GQ:PL	0/1:1,2:3:31:79,0,31
HYBRID_SCAFFOLD_Super-Scaffold_2045|quiver|pilon	456928	.	A	G	94.77	PASS	AC=1;AF=0.500;AN=2;BaseQRankSum=-0.421;ClippingRankSum=0.421;DP=8;FS=3.680;MLEAC=1;MLEAF=0.500;MQ=32.31;MQRankSum=0.421;QD=11.85;ReadPosRankSum=0.421;SOR=3.258	GT:AD:DP:GQ:PL	0/1:4,4:8:99:123,0,116
HYBRID_SCAFFOLD_Super-Scaffold_2045|quiver|pilon	456961	.	G	A	61.77	PASS	AC=1;AF=0.500;AN=2;BaseQRankSum=0.550;ClippingRankSum=0.550;DP=7;FS=0.000;MLEAC=1;MLEAF=0.500;MQ=38.76;MQRankSum=-0.550;QD=8.82;ReadPosRankSum=0.550;SOR=1.609	GT:AD:DP:GQ:PL	0/1:4,3:7:90:90,0,98
HYBRID_SCAFFOLD_Super-Scaffold_2048|quiver|pilon	4059	.	T	TC	61.25	LowCoverage	AC=2;AF=1.00;AN=2;DP=4;FS=0.000;MLEAC=2;MLEAF=1.00;MQ=35.03;QD=15.31;SOR=1.179	GT:AD:DP:GQ:PL	1/1:0,3:3:9:98,9,0
HYBRID_SCAFFOLD_Super-Scaffold_2048|quiver|pilon	36192	.	A	G	362.77	PASS	AC=1;AF=0.500;AN=2;BaseQRankSum=1.095;ClippingRankSum=-1.268;DP=35;FS=1.640;MLEAC=1;MLEAF=0.500;MQ=53.79;MQRankSum=-3.076;QD=10.36;ReadPosRankSum=-0.087;SOR=1.110	GT:AD:DP:GQ:PL	0/1:23,12:35:99:391,0,770
HYBRID_SCAFFOLD_Super-Scaffold_2048|quiver|pilon	107102	.	T	TG	48.25	LowQual	AC=2;AF=1.00;AN=2;DP=7;FS=0.000;MLEAC=2;MLEAF=1.00;MQ=61.53;QD=6.89;SOR=2.833	GT:AD:DP:GQ:PL	1/1:0,3:3:9:85,9,0
HYBRID_SCAFFOLD_Super-Scaffold_2048|quiver|pilon	161625	.	GGT	G	73.73	PASS	AC=1;AF=0.500;AN=2;BaseQRankSum=1.159;ClippingRankSum=0.361;DP=26;FS=3.522;MLEAC=1;MLEAF=0.500;MQ=59.36;MQRankSum=-0.729;QD=2.84;ReadPosRankSum=-0.198;SOR=0.069	GT:AD:DP:GQ:PL	0/1:4,5:9:79:111,0,79
HYBRID_SCAFFOLD_Super-Scaffold_2048|quiver|pilon	162477	.	C	CT	76.37	PASS	AC=1;AF=0.500;AN=2;BaseQRankSum=-0.736;ClippingRankSum=-0.736;DP=8;FS=0.000;MLEAC=1;MLEAF=0.500;MQ=60.00;MQRankSum=0.736;QD=9.55;ReadPosRankSum=0.736;SOR=0.707	GT:AD:DP:GQ:PL	0/1:1,5:6:8:113,0,8
HYBRID_SCAFFOLD_Super-Scaffold_2048|quiver|pilon	238274	.	G	C	37.77	LowQual	AC=1;AF=0.500;AN=2;BaseQRankSum=-1.589;ClippingRankSum=-1.067;DP=11;FS=0.000;MLEAC=1;MLEAF=0.500;MQ=60.00;MQRankSum=0.000;QD=3.43;ReadPosRankSum=-1.589;SOR=0.693	GT:AD:DP:GQ:PL	0/1:6,2:8:66:66,0,413
HYBRID_SCAFFOLD_Super-Scaffold_2048|quiver|pilon	244377	.	GCA	G	162.73	PASS	AC=1;AF=0.500;AN=2;BaseQRankSum=0.397;ClippingRankSum=-1.228;DP=73;FS=6.479;MLEAC=1;MLEAF=0.500;MQ=59.46;MQRankSum=-0.661;QD=2.23;ReadPosRankSum=0.246;SOR=2.080	GT:AD:DP:GQ:PL	0/1:27,12:39:99:200,0,568
HYBRID_SCAFFOLD_Super-Scaffold_2048|quiver|pilon	277629	.	T	C	170.77	PASS	AC=1;AF=0.500;AN=2;BaseQRankSum=2.919;ClippingRankSum=0.662;DP=22;FS=19.071;MLEAC=1;MLEAF=0.500;MQ=53.02;MQRankSum=-1.362;QD=7.76;ReadPosRankSum=0.117;SOR=3.898	GT:AD:DP:GQ:PL	0/1:15,6:21:99:199,0,468
HYBRID_SCAFFOLD_Super-Scaffold_2048|quiver|pilon	277723	.	C	G	276.77	PASS	AC=1;AF=0.500;AN=2;BaseQRankSum=0.392;ClippingRankSum=-0.805;DP=31;FS=11.828;MLEAC=1;MLEAF=0.500;MQ=53.93;MQRankSum=-3.406;QD=8.93;ReadPosRankSum=0.723;SOR=2.469	GT:AD:DP:GQ:PL	0/1:20,11:31:99:305,0,620
HYBRID_SCAFFOLD_Super-Scaffold_2048|quiver|pilon	291364	.	T	TAC	63.92	PASS	AC=2;AF=1.00;AN=2;BaseQRankSum=-0.731;ClippingRankSum=-0.731;DP=14;FS=0.000;MLEAC=2;MLEAF=1.00;MQ=55.69;MQRankSum=0.731;QD=4.57;ReadPosRankSum=-0.731;SOR=1.981	GT:AD:DP:GQ:PL	1/1:1,4:5:5:100,5,0
HYBRID_SCAFFOLD_Super-Scaffold_2048|quiver|pilon	351328	.	A	AC	59.06	PASS	AC=2;AF=1.00;AN=2;DP=5;FS=0.000;MLEAC=2;MLEAF=1.00;MQ=62.13;QD=11.81;SOR=1.609	GT:AD:DP:GQ:PL	1/1:0,4:4:11:96,11,0
HYBRID_SCAFFOLD_Super-Scaffold_2048|quiver|pilon	389978	.	T	TG	211.75	PASS	AC=2;AF=1.00;AN=2;DP=8;FS=0.000;MLEAC=2;MLEAF=1.00;MQ=48.69;QD=26.47;SOR=1.863	GT:AD:DP:GQ:PL	1/1:0,8:8:24:249,24,0
HYBRID_SCAFFOLD_Super-Scaffold_2049|quiver|pilon	71769	.	TAC	T	30.73	LowQD;LowQual	AC=1;AF=0.500;AN=2;BaseQRankSum=1.550;ClippingRankSum=-0.850;DP=39;FS=2.754;MLEAC=1;MLEAF=0.500;MQ=59.14;MQRankSum=-0.250;QD=0.79;ReadPosRankSum=0.903;SOR=0.169	GT:AD:DP:GQ:PL	0/1:15,4:19:68:68,0,353
HYBRID_SCAFFOLD_Super-Scaffold_2049|quiver|pilon	126243	.	GGT	G	30.73	LowQD;LowQual	AC=1;AF=0.500;AN=2;BaseQRankSum=1.906;ClippingRankSum=-1.257;DP=32;FS=2.539;MLEAC=1;MLEAF=0.500;MQ=59.30;MQRankSum=-0.203;QD=0.96;ReadPosRankSum=1.559;SOR=0.148	GT:AD:DP:GQ:PL	0/1:19,4:23:68:68,0,566
HYBRID_SCAFFOLD_Super-Scaffold_2049|quiver|pilon	165081	.	AAAG	A	143	PASS	AC=2;AF=1.00;AN=2;DP=5;FS=0.000;MLEAC=2;MLEAF=1.00;MQ=46.91;QD=28.60;SOR=1.609	GT:AD:DP:GQ:PL	1/1:0,4:4:12:180,12,0
HYBRID_SCAFFOLD_Super-Scaffold_2049|quiver|pilon	182876	.	ATG	A	45.73	LowQD;LowQual	AC=1;AF=0.500;AN=2;BaseQRankSum=-0.789;ClippingRankSum=0.099;DP=34;FS=0.000;MLEAC=1;MLEAF=0.500;MQ=59.33;MQRankSum=-0.789;QD=1.35;ReadPosRankSum=1.084;SOR=0.859	GT:AD:DP:GQ:PL	0/1:13,5:18:83:83,0,309
HYBRID_SCAFFOLD_Super-Scaffold_2049|quiver|pilon	463764	.	T	TA	54.94	PASS	AC=1;AF=0.500;AN=2;BaseQRankSum=-0.731;ClippingRankSum=0.731;DP=6;FS=3.979;MLEAC=1;MLEAF=0.500;MQ=60.00;MQRankSum=0.731;QD=9.16;ReadPosRankSum=0.731;SOR=1.447	GT:AD:DP:GQ:PL	0/1:1,4:5:13:92,0,13
HYBRID_SCAFFOLD_Super-Scaffold_2049|quiver|pilon	465976	.	TGA	T	36.73	LowQual	AC=1;AF=0.500;AN=2;BaseQRankSum=0.365;ClippingRankSum=0.365;DP=22;FS=0.000;MLEAC=1;MLEAF=0.500;MQ=54.23;MQRankSum=0.741;QD=1.67;ReadPosRankSum=0.741;SOR=1.085	GT:AD:DP:GQ:PL	0/1:4,6:10:73:74,0,73
HYBRID_SCAFFOLD_Super-Scaffold_2049|quiver|pilon	519016	.	ATTAG	A	583.73	PASS	AC=1;AF=0.500;AN=2;BaseQRankSum=0.558;ClippingRankSum=-1.639;DP=36;FS=0.000;MLEAC=1;MLEAF=0.500;MQ=56.01;MQRankSum=-0.594;QD=16.21;ReadPosRankSum=-2.619;SOR=0.616	GT:AD:DP:GQ:PL	0/1:17,16:33:99:621,0,1037
HYBRID_SCAFFOLD_Super-Scaffold_2049|quiver|pilon	525329	.	T	C	64.77	PASS	AC=1;AF=0.500;AN=2;BaseQRankSum=-0.821;ClippingRankSum=-0.689;DP=28;FS=0.000;MLEAC=1;MLEAF=0.500;MQ=57.46;MQRankSum=-3.184;QD=2.31;ReadPosRankSum=1.018;SOR=0.430	GT:AD:DP:GQ:PL	0/1:24,4:28:93:93,0,1223
HYBRID_SCAFFOLD_Super-Scaffold_2049|quiver|pilon	525332	.	T	G	64.77	PASS	AC=1;AF=0.500;AN=2;BaseQRankSum=-0.411;ClippingRankSum=0.221;DP=29;FS=0.000;MLEAC=1;MLEAF=0.500;MQ=57.55;MQRankSum=-3.194;QD=2.23;ReadPosRankSum=1.360;SOR=0.495	GT:AD:DP:GQ:PL	0/1:25,4:29:93:93,0,1223
HYBRID_SCAFFOLD_Super-Scaffold_2049|quiver|pilon	525355	.	T	C	64.77	PASS	AC=1;AF=0.500;AN=2;BaseQRankSum=-0.221;ClippingRankSum=-1.739;DP=29;FS=0.000;MLEAC=1;MLEAF=0.500;MQ=57.55;MQRankSum=-3.194;QD=2.23;ReadPosRankSum=2.055;SOR=0.622	GT:AD:DP:GQ:PL	0/1:25,4:29:93:93,0,1185
HYBRID_SCAFFOLD_Super-Scaffold_2049|quiver|pilon	525356	.	G	T	64.77	PASS	AC=1;AF=0.500;AN=2;BaseQRankSum=0.474;ClippingRankSum=-0.791;DP=29;FS=0.000;MLEAC=1;MLEAF=0.500;MQ=57.55;MQRankSum=-3.194;QD=2.23;ReadPosRankSum=2.245;SOR=0.622	GT:AD:DP:GQ:PL	0/1:25,4:29:93:93,0,1185
HYBRID_SCAFFOLD_Super-Scaffold_2049|quiver|pilon	527619	.	T	C	66.77	PASS	AC=1;AF=0.500;AN=2;BaseQRankSum=-0.919;ClippingRankSum=0.636;DP=14;FS=13.877;MLEAC=1;MLEAF=0.500;MQ=56.97;MQRankSum=-2.899;QD=4.77;ReadPosRankSum=-1.061;SOR=1.396	GT:AD:DP:GQ:PL	0/1:10,4:14:95:95,0,386
HYBRID_SCAFFOLD_Super-Scaffold_2049|quiver|pilon	527645	.	AT	A	115.73	PASS	AC=1;AF=0.500;AN=2;BaseQRankSum=-1.307;ClippingRankSum=0.361;DP=10;FS=2.808;MLEAC=1;MLEAF=0.500;MQ=55.72;MQRankSum=-2.219;QD=11.57;ReadPosRankSum=0.729;SOR=1.518	GT:AD:DP:GQ:PL	0/1:5,4:9:99:153,0,285
HYBRID_SCAFFOLD_Super-Scaffold_2049|quiver|pilon	527650	.	A	G	124.77	PASS	AC=1;AF=0.500;AN=2;BaseQRankSum=-1.881;ClippingRankSum=0.000;DP=9;FS=2.808;MLEAC=1;MLEAF=0.500;MQ=55.22;MQRankSum=-2.219;QD=13.86;ReadPosRankSum=0.361;SOR=1.518	GT:AD:DP:GQ:PL	0/1:5,4:9:99:153,0,285
HYBRID_SCAFFOLD_Super-Scaffold_2049|quiver|pilon	527667	.	C	T	130.77	PASS	AC=1;AF=0.500;AN=2;BaseQRankSum=-1.769;ClippingRankSum=0.678;DP=11;FS=0.000;MLEAC=1;MLEAF=0.500;MQ=53.63;MQRankSum=-2.520;QD=11.89;ReadPosRankSum=-1.663;SOR=0.941	GT:AD:DP:GQ:PL	0/1:4,7:11:99:159,0,136
HYBRID_SCAFFOLD_Super-Scaffold_2049|quiver|pilon	534596	.	A	AT	47.25	LowCoverage;LowQual	AC=2;AF=1.00;AN=2;DP=4;FS=0.000;MLEAC=2;MLEAF=1.00;MQ=36.83;QD=11.81;SOR=2.833	GT:AD:DP:GQ:PL	1/1:0,3:3:9:84,9,0
HYBRID_SCAFFOLD_Super-Scaffold_2049|quiver|pilon	604079	.	G	GA	43.25	LowCoverage;LowQual	AC=2;AF=1.00;AN=2;DP=3;FS=0.000;MLEAC=2;MLEAF=1.00;MQ=60.00;QD=14.42;SOR=2.833	GT:AD:DP:GQ:PL	1/1:0,3:3:9:80,9,0
HYBRID_SCAFFOLD_Super-Scaffold_2049|quiver|pilon	637697	.	AGT	A	35.73	LowQD;LowQual	AC=1;AF=0.500;AN=2;BaseQRankSum=1.755;ClippingRankSum=-0.283;DP=31;FS=6.245;MLEAC=1;MLEAF=0.500;MQ=59.79;MQRankSum=-0.510;QD=1.15;ReadPosRankSum=-1.395;SOR=3.003	GT:AD:DP:GQ:PL	0/1:13,4:17:73:73,0,305
HYBRID_SCAFFOLD_Super-Scaffold_2049|quiver|pilon	693270	.	T	TC	90	PASS	AC=2;AF=1.00;AN=2;DP=5;FS=0.000;MLEAC=2;MLEAF=1.00;MQ=60.00;QD=18.00;SOR=1.609	GT:AD:DP:GQ:PL	1/1:0,4:4:12:127,12,0
HYBRID_SCAFFOLD_Super-Scaffold_2049|quiver|pilon	706169	.	AAC	A	32.73	LowQual	AC=1;AF=0.500;AN=2;BaseQRankSum=0.196;ClippingRankSum=0.457;DP=21;FS=6.286;MLEAC=1;MLEAF=0.500;MQ=59.06;MQRankSum=0.326;QD=1.56;ReadPosRankSum=0.636;SOR=1.434	GT:AD:DP:GQ:PL	0/1:11,4:15:70:70,0,279
HYBRID_SCAFFOLD_Super-Scaffold_2049|quiver|pilon	811941	.	CTGTG	C	61.73	PASS	AC=1;AF=0.500;AN=2;BaseQRankSum=-0.185;ClippingRankSum=0.370;DP=17;FS=3.090;MLEAC=1;MLEAF=0.500;MQ=60.00;MQRankSum=0.740;QD=3.63;ReadPosRankSum=0.573;SOR=2.494	GT:AD:DP:GQ:PL	0/1:9,3:12:99:99,0,374
HYBRID_SCAFFOLD_Super-Scaffold_2050|quiver|pilon	30505	.	A	AGT	434.73	PASS	AC=1;AF=0.500;AN=2;BaseQRankSum=0.284;ClippingRankSum=-1.257;DP=33;FS=0.000;MLEAC=1;MLEAF=0.500;MQ=57.15;MQRankSum=0.771;QD=13.17;ReadPosRankSum=1.744;SOR=1.708	GT:AD:DP:GQ:PL	0/1:4,19:23:45:472,0,45
HYBRID_SCAFFOLD_Super-Scaffold_2050|quiver|pilon	55806	.	T	TC	59.25	LowCoverage	AC=2;AF=1.00;AN=2;DP=4;FS=0.000;MLEAC=2;MLEAF=1.00;MQ=60.00;QD=14.81;SOR=2.833	GT:AD:DP:GQ:PL	1/1:0,3:3:9:96,9,0
HYBRID_SCAFFOLD_Super-Scaffold_2050|quiver|pilon	69450	.	TAC	T	69.73	PASS	AC=1;AF=0.500;AN=2;BaseQRankSum=1.368;ClippingRankSum=-0.421;DP=20;FS=0.000;MLEAC=1;MLEAF=0.500;MQ=49.20;MQRankSum=-0.421;QD=3.49;ReadPosRankSum=0.421;SOR=1.609	GT:AD:DP:GQ:PL	0/1:4,4:8:99:107,0,121
HYBRID_SCAFFOLD_Super-Scaffold_2050|quiver|pilon	104617	.	T	TA	49.25	LowCoverage;LowQual	AC=2;AF=1.00;AN=2;DP=3;FS=0.000;MLEAC=2;MLEAF=1.00;MQ=60.00;QD=16.42;SOR=2.833	GT:AD:DP:GQ:PL	1/1:0,3:3:9:86,9,0
HYBRID_SCAFFOLD_Super-Scaffold_2050|quiver|pilon	112485	.	GCA	G	85.73	PASS	AC=1;AF=0.500;AN=2;BaseQRankSum=-0.961;ClippingRankSum=1.290;DP=47;FS=0.000;MLEAC=1;MLEAF=0.500;MQ=58.70;MQRankSum=-0.258;QD=1.82;ReadPosRankSum=0.171;SOR=0.654	GT:AD:DP:GQ:PL	0/1:22,8:30:99:123,0,612
HYBRID_SCAFFOLD_Super-Scaffold_2050|quiver|pilon	112509	.	GCA	G	96.73	PASS	AC=1;AF=0.500;AN=2;BaseQRankSum=0.101;ClippingRankSum=0.467;DP=48;FS=0.000;MLEAC=1;MLEAF=0.500;MQ=58.73;MQRankSum=0.548;QD=2.02;ReadPosRankSum=-1.197;SOR=0.664	GT:AD:DP:GQ:PL	0/1:26,8:34:99:134,0,676
HYBRID_SCAFFOLD_Super-Scaffold_2050|quiver|pilon	113967	.	T	TG	105.87	PASS	AC=2;AF=1.00;AN=2;DP=6;FS=0.000;MLEAC=2;MLEAF=1.00;MQ=60.00;QD=17.64;SOR=1.981	GT:AD:DP:GQ:PL	1/1:0,5:5:15:143,15,0
HYBRID_SCAFFOLD_Super-Scaffold_2050|quiver|pilon	130760	.	GGTGT	G	32.73	LowQual	AC=1;AF=0.500;AN=2;BaseQRankSum=0.922;ClippingRankSum=-0.922;DP=18;FS=0.000;MLEAC=1;MLEAF=0.500;MQ=60.00;MQRankSum=-0.922;QD=1.82;ReadPosRankSum=0.198;SOR=0.892	GT:AD:DP:GQ:PL	0/1:5,2:7:70:70,0,168
HYBRID_SCAFFOLD_Super-Scaffold_2050|quiver|pilon	134313	.	A	ATATC	185.90	PASS	AC=2;AF=1.00;AN=2;DP=25;FS=0.000;MLEAC=2;MLEAF=1.00;MQ=60.00;QD=7.44;SOR=1.022	GT:AD:DP:GQ:PL	1/1:0,5:5:14:223,14,0
HYBRID_SCAFFOLD_Super-Scaffold_2050|quiver|pilon	150845	.	CGT	C	80.73	PASS	AC=1;AF=0.500;AN=2;BaseQRankSum=-0.637;ClippingRankSum=-0.892;DP=35;FS=0.000;MLEAC=1;MLEAF=0.500;MQ=60.31;MQRankSum=0.382;QD=2.31;ReadPosRankSum=1.486;SOR=0.892	GT:AD:DP:GQ:PL	0/1:22,7:29:99:118,0,631
HYBRID_SCAFFOLD_Super-Scaffold_2050|quiver|pilon	158282	.	AAC	A	30.73	LowQual	AC=1;AF=0.500;AN=2;BaseQRankSum=-0.922;ClippingRankSum=-1.495;DP=7;FS=0.000;MLEAC=1;MLEAF=0.500;MQ=52.83;MQRankSum=0.922;QD=4.39;ReadPosRankSum=-0.922;SOR=0.446	GT:AD:DP:GQ:PL	0/1:5,2:7:68:68,0,201
HYBRID_SCAFFOLD_Super-Scaffold_2050|quiver|pilon	247223	.	GCA	G	45.73	LowQD;LowQual	AC=1;AF=0.500;AN=2;BaseQRankSum=0.940;ClippingRankSum=-1.208;DP=46;FS=4.985;MLEAC=1;MLEAF=0.500;MQ=60.00;MQRankSum=0.349;QD=0.99;ReadPosRankSum=1.047;SOR=0.694	GT:AD:DP:GQ:PL	0/1:26,5:31:83:83,0,791
HYBRID_SCAFFOLD_Super-Scaffold_2050|quiver|pilon	265030	.	T	TTG	107.37	PASS	AC=1;AF=0.500;AN=2;BaseQRankSum=0.742;ClippingRankSum=0.742;DP=24;FS=3.680;MLEAC=1;MLEAF=0.500;MQ=60.00;MQRankSum=-0.742;QD=4.47;ReadPosRankSum=0.742;SOR=1.108	GT:AD:DP:GQ:PL	0/1:1,6:7:8:144,0,8
HYBRID_SCAFFOLD_Super-Scaffold_2050|quiver|pilon	560890	.	GCA	G	48.73	LowQD;LowQual	AC=1;AF=0.500;AN=2;BaseQRankSum=-0.779;ClippingRankSum=0.111;DP=38;FS=4.384;MLEAC=1;MLEAF=0.500;MQ=60.00;MQRankSum=0.501;QD=1.28;ReadPosRankSum=0.334;SOR=0.753	GT:AD:DP:GQ:PL	0/1:25,5:30:86:86,0,753
HYBRID_SCAFFOLD_Super-Scaffold_2050|quiver|pilon	613658	.	AGT	A	75.73	LowQD	AC=1;AF=0.500;AN=2;BaseQRankSum=0.627;ClippingRankSum=0.841;DP=69;FS=0.000;MLEAC=1;MLEAF=0.500;MQ=60.00;MQRankSum=1.522;QD=1.10;ReadPosRankSum=0.734;SOR=0.473	GT:AD:DP:GQ:PL	0/1:46,8:54:99:113,0,1231
HYBRID_SCAFFOLD_Super-Scaffold_2050|quiver|pilon	660396	.	C	CA	71	PASS	AC=2;AF=1.00;AN=2;DP=5;FS=0.000;MLEAC=2;MLEAF=1.00;MQ=60.00;QD=14.20;SOR=0.693	GT:AD:DP:GQ:PL	1/1:0,4:4:12:108,12,0
HYBRID_SCAFFOLD_Super-Scaffold_2050|quiver|pilon	665684	.	T	C	107.77	PASS	AC=1;AF=0.500;AN=2;BaseQRankSum=-0.078;ClippingRankSum=0.609;DP=47;FS=8.228;MLEAC=1;MLEAF=0.500;MQ=50.84;MQRankSum=-0.172;QD=2.29;ReadPosRankSum=-0.078;SOR=2.252	GT:AD:DP:GQ:PL	0/1:28,11:39:99:136,0,666
HYBRID_SCAFFOLD_Super-Scaffold_2050|quiver|pilon	689196	.	G	GT	42.73	LowQual	AC=1;AF=0.500;AN=2;BaseQRankSum=-0.720;ClippingRankSum=0.720;DP=9;FS=0.000;MLEAC=1;MLEAF=0.500;MQ=60.00;MQRankSum=-0.720;QD=4.75;ReadPosRankSum=-0.720;SOR=1.329	GT:AD:DP:GQ:PL	0/1:2,4:6:31:80,0,31
HYBRID_SCAFFOLD_Super-Scaffold_2050|quiver|pilon	716363	.	T	TA	49.25	LowQual	AC=2;AF=1.00;AN=2;DP=5;FS=0.000;MLEAC=2;MLEAF=1.00;MQ=60.00;QD=9.85;SOR=1.179	GT:AD:DP:GQ:PL	1/1:0,3:3:9:86,9,0
HYBRID_SCAFFOLD_Super-Scaffold_2050|quiver|pilon	748146	.	T	TA	85	LowCoverage	AC=2;AF=1.00;AN=2;DP=4;FS=0.000;MLEAC=2;MLEAF=1.00;MQ=60.00;QD=21.25;SOR=3.258	GT:AD:DP:GQ:PL	1/1:0,4:4:12:122,12,0
HYBRID_SCAFFOLD_Super-Scaffold_2050|quiver|pilon	780900	.	GGA	G	34.73	LowQual	AC=1;AF=0.500;AN=2;BaseQRankSum=0.550;ClippingRankSum=-0.550;DP=12;FS=0.000;MLEAC=1;MLEAF=0.500;MQ=60.00;MQRankSum=-0.550;QD=2.89;ReadPosRankSum=-0.937;SOR=1.179	GT:AD:DP:GQ:PL	0/1:4,3:7:72:72,0,88
HYBRID_SCAFFOLD_Super-Scaffold_2050|quiver|pilon	814557	.	A	G	64.77	PASS	AC=1;AF=0.500;AN=2;BaseQRankSum=-1.733;ClippingRankSum=-0.667;DP=16;FS=15.091;MLEAC=1;MLEAF=0.500;MQ=60.00;MQRankSum=-0.800;QD=4.05;ReadPosRankSum=-1.333;SOR=3.593	GT:AD:DP:GQ:PL	0/1:9,5:14:93:93,0,227
HYBRID_SCAFFOLD_Super-Scaffold_2050|quiver|pilon	845804	.	C	CT	77	PASS	AC=2;AF=1.00;AN=2;DP=8;FS=0.000;MLEAC=2;MLEAF=1.00;MQ=60.00;QD=9.62;SOR=0.693	GT:AD:DP:GQ:PL	1/1:0,4:4:12:114,12,0
HYBRID_SCAFFOLD_Super-Scaffold_2050|quiver|pilon	867048	.	T	TG	85	LowCoverage	AC=2;AF=1.00;AN=2;DP=4;FS=0.000;MLEAC=2;MLEAF=1.00;MQ=45.83;QD=21.25;SOR=3.258	GT:AD:DP:GQ:PL	1/1:0,4:4:12:122,12,0
HYBRID_SCAFFOLD_Super-Scaffold_2050|quiver|pilon	868686	.	T	A	33.77	LowQD;LowQual	AC=1;AF=0.500;AN=2;BaseQRankSum=-1.467;ClippingRankSum=-0.156;DP=27;FS=2.020;MLEAC=1;MLEAF=0.500;MQ=58.31;MQRankSum=-2.278;QD=1.25;ReadPosRankSum=-2.528;SOR=0.828	GT:AD:DP:GQ:PL	0/1:22,5:27:62:62,0,699
HYBRID_SCAFFOLD_Super-Scaffold_2050|quiver|pilon	929050	.	T	TA	54.25	PASS	AC=2;AF=1.00;AN=2;DP=7;FS=0.000;MLEAC=2;MLEAF=1.00;MQ=60.00;QD=7.75;SOR=1.179	GT:AD:DP:GQ:PL	1/1:0,3:3:9:91,9,0
HYBRID_SCAFFOLD_Super-Scaffold_2050|quiver|pilon	940836	.	C	CG	38.70	LowCoverage;LowQual	AC=2;AF=1.00;AN=2;DP=2;FS=0.000;MLEAC=2;MLEAF=1.00;MQ=30.70;QD=19.35;SOR=2.303	GT:AD:DP:GQ:PL	1/1:0,2:2:6:75,6,0
HYBRID_SCAFFOLD_Super-Scaffold_2057|quiver|pilon	6282	.	G	GC	51.25	LowCoverage	AC=2;AF=1.00;AN=2;DP=4;FS=0.000;MLEAC=2;MLEAF=1.00;MQ=60.00;QD=12.81;SOR=1.179	GT:AD:DP:GQ:PL	1/1:0,3:3:9:88,9,0
HYBRID_SCAFFOLD_Super-Scaffold_2057|quiver|pilon	17864	.	G	GC	36.82	LowQual	AC=1;AF=0.500;AN=2;BaseQRankSum=0.727;ClippingRankSum=0.727;DP=6;FS=0.000;MLEAC=1;MLEAF=0.500;MQ=60.00;MQRankSum=0.727;QD=6.14;ReadPosRankSum=0.727;SOR=1.609	GT:AD:DP:GQ:PL	0/1:1,3:4:17:74,0,17
HYBRID_SCAFFOLD_Super-Scaffold_2057|quiver|pilon	82537	.	C	CG	37.80	LowQual	AC=1;AF=0.500;AN=2;BaseQRankSum=-0.727;ClippingRankSum=-0.727;DP=8;FS=0.000;MLEAC=1;MLEAF=0.500;MQ=60.00;MQRankSum=0.727;QD=4.72;ReadPosRankSum=-0.727;SOR=0.916	GT:AD:DP:GQ:PL	0/1:1,3:4:18:75,0,18
HYBRID_SCAFFOLD_Super-Scaffold_2057|quiver|pilon	241281	.	G	GAGAA	409.73	PASS	AC=2;AF=1.00;AN=2;DP=18;FS=0.000;MLEAC=2;MLEAF=1.00;MQ=63.21;QD=22.76;SOR=0.859	GT:AD:DP:GQ:PL	1/1:0,11:11:32:447,32,0
HYBRID_SCAFFOLD_Super-Scaffold_2057|quiver|pilon	361296	.	TAC	T	156.73	PASS	AC=1;AF=0.500;AN=2;BaseQRankSum=-0.049;ClippingRankSum=0.830;DP=23;FS=4.560;MLEAC=1;MLEAF=0.500;MQ=60.00;MQRankSum=0.049;QD=6.81;ReadPosRankSum=1.903;SOR=0.595	GT:AD:DP:GQ:PL	0/1:10,7:17:99:194,0,287
HYBRID_SCAFFOLD_Super-Scaffold_2057|quiver|pilon	400913	.	GCA	G	52.73	PASS	AC=1;AF=0.500;AN=2;BaseQRankSum=1.126;ClippingRankSum=0.144;DP=34;FS=1.987;MLEAC=1;MLEAF=0.500;MQ=60.00;MQRankSum=1.530;QD=1.55;ReadPosRankSum=1.560;SOR=0.301	GT:AD:DP:GQ:PL	0/1:24,5:29:90:90,0,753
HYBRID_SCAFFOLD_Super-Scaffold_2057|quiver|pilon	425013	.	A	ATG	176.74	PASS	AC=1;AF=0.500;AN=2;BaseQRankSum=-0.898;ClippingRankSum=-1.733;DP=25;FS=3.310;MLEAC=1;MLEAF=0.500;MQ=60.00;MQRankSum=0.480;QD=7.07;ReadPosRankSum=0.480;SOR=0.105	GT:AD:DP:GQ:PL	0/1:2,8:10:26:214,0,26
HYBRID_SCAFFOLD_Super-Scaffold_2057|quiver|pilon	446003	.	T	TCATA	926.73	PASS	AC=2;AF=1.00;AN=2;DP=39;FS=0.000;MLEAC=2;MLEAF=1.00;MQ=60.00;QD=23.76;SOR=0.874	GT:AD:DP:GQ:PL	1/1:0,22:22:65:964,65,0
HYBRID_SCAFFOLD_Super-Scaffold_2057|quiver|pilon	465776	.	ATG	A	40.73	LowQual	AC=1;AF=0.500;AN=2;BaseQRankSum=0.000;ClippingRankSum=0.421;DP=22;FS=3.680;MLEAC=1;MLEAF=0.500;MQ=60.00;MQRankSum=-0.922;QD=1.85;ReadPosRankSum=0.421;SOR=0.039	GT:AD:DP:GQ:PL	0/1:4,4:8:78:78,0,83
HYBRID_SCAFFOLD_Super-Scaffold_2057|quiver|pilon	487713	.	TAC	T	48.73	LowQual	AC=1;AF=0.500;AN=2;BaseQRankSum=0.667;ClippingRankSum=-1.031;DP=26;FS=9.276;MLEAC=1;MLEAF=0.500;MQ=59.06;MQRankSum=0.546;QD=1.87;ReadPosRankSum=-0.588;SOR=1.426	GT:AD:DP:GQ:PL	0/1:12,4:16:86:86,0,340
HYBRID_SCAFFOLD_Super-Scaffold_2057|quiver|pilon	544063	.	GA	G	79.87	PASS	AC=2;AF=1.00;AN=2;DP=6;FS=0.000;MLEAC=2;MLEAF=1.00;MQ=60.00;QD=13.31;SOR=1.981	GT:AD:DP:GQ:PL	1/1:0,5:5:15:117,15,0
HYBRID_SCAFFOLD_Super-Scaffold_2057|quiver|pilon	549469	.	G	GC	77	LowCoverage	AC=2;AF=1.00;AN=2;DP=4;FS=0.000;MLEAC=2;MLEAF=1.00;MQ=60.00;QD=19.25;SOR=3.258	GT:AD:DP:GQ:PL	1/1:0,4:4:12:114,12,0
HYBRID_SCAFFOLD_Super-Scaffold_2057|quiver|pilon	596331	.	A	AG	56.25	LowCoverage	AC=2;AF=1.00;AN=2;DP=4;FS=0.000;MLEAC=2;MLEAF=1.00;MQ=60.00;QD=14.06;SOR=1.179	GT:AD:DP:GQ:PL	1/1:0,3:3:9:93,9,0
HYBRID_SCAFFOLD_Super-Scaffold_2057|quiver|pilon	600576	.	CGT	C	128.73	PASS	AC=1;AF=0.500;AN=2;BaseQRankSum=-1.057;ClippingRankSum=0.916;DP=37;FS=0.000;MLEAC=1;MLEAF=0.500;MQ=59.60;MQRankSum=0.000;QD=3.48;ReadPosRankSum=-0.410;SOR=0.856	GT:AD:DP:GQ:PL	0/1:15,7:22:99:166,0,373
HYBRID_SCAFFOLD_Super-Scaffold_2057|quiver|pilon	617929	.	GGAAGAA	G,GGAA	228.73	PASS	AC=1,1;AF=0.500,0.500;AN=2;DP=27;FS=0.000;MLEAC=1,1;MLEAF=0.500,0.500;MQ=59.25;QD=8.47;SOR=1.863	GT:AD:DP:GQ:PL	1/2:0,4,4:8:99:266,115,179,132,0,112
HYBRID_SCAFFOLD_Super-Scaffold_2057|quiver|pilon	631815	.	GCACA	G	37.73	LowQD;LowQual	AC=1;AF=0.500;AN=2;BaseQRankSum=0.580;ClippingRankSum=-0.034;DP=45;FS=0.000;MLEAC=1;MLEAF=0.500;MQ=59.59;MQRankSum=0.307;QD=0.84;ReadPosRankSum=-0.036;SOR=0.368	GT:AD:DP:GQ:PL	0/1:23,4:27:75:75,0,1031
HYBRID_SCAFFOLD_Super-Scaffold_2057|quiver|pilon	648392	.	C	CT	37.25	LowQual	AC=2;AF=1.00;AN=2;DP=7;FS=0.000;MLEAC=2;MLEAF=1.00;MQ=60.00;QD=5.32;SOR=2.833	GT:AD:DP:GQ:PL	1/1:0,3:3:9:74,9,0
HYBRID_SCAFFOLD_Super-Scaffold_2057|quiver|pilon	656120	.	T	TA	61.90	PASS	AC=1;AF=0.500;AN=2;BaseQRankSum=-0.731;ClippingRankSum=0.731;DP=7;FS=0.000;MLEAC=1;MLEAF=0.500;MQ=60.00;MQRankSum=-0.731;QD=8.84;ReadPosRankSum=0.731;SOR=0.693	GT:AD:DP:GQ:PL	0/1:1,4:5:14:99,0,14
HYBRID_SCAFFOLD_Super-Scaffold_2057|quiver|pilon	674634	.	TA	T	42	LowQual	AC=2;AF=1.00;AN=2;DP=6;FS=0.000;MLEAC=2;MLEAF=1.00;MQ=60.00;QD=7.00;SOR=3.258	GT:AD:DP:GQ:PL	1/1:0,4:4:12:79,12,0
HYBRID_SCAFFOLD_Super-Scaffold_2057|quiver|pilon	739255	.	T	TA	41.25	LowQual	AC=2;AF=1.00;AN=2;DP=5;FS=0.000;MLEAC=2;MLEAF=1.00;MQ=60.00;QD=8.25;SOR=2.833	GT:AD:DP:GQ:PL	1/1:0,3:3:9:78,9,0
HYBRID_SCAFFOLD_Super-Scaffold_2057|quiver|pilon	755631	.	AGT	A	98.73	LowQD	AC=1;AF=0.500;AN=2;BaseQRankSum=-2.194;ClippingRankSum=0.373;DP=73;FS=0.000;MLEAC=1;MLEAF=0.500;MQ=60.00;MQRankSum=0.075;QD=1.35;ReadPosRankSum=0.875;SOR=0.682	GT:AD:DP:GQ:PL	0/1:34,9:43:99:136,0,936
HYBRID_SCAFFOLD_Super-Scaffold_2057|quiver|pilon	870408	.	A	AC	56.25	LowCoverage	AC=2;AF=1.00;AN=2;DP=4;FS=0.000;MLEAC=2;MLEAF=1.00;MQ=60.00;QD=14.06;SOR=1.179	GT:AD:DP:GQ:PL	1/1:0,3:3:9:93,9,0
HYBRID_SCAFFOLD_Super-Scaffold_2057|quiver|pilon	880335	.	GTC	G	53.70	LowCoverage	AC=2;AF=1.00;AN=2;DP=2;FS=0.000;MLEAC=2;MLEAF=1.00;MQ=23.09;QD=26.85;SOR=0.693	GT:AD:DP:GQ:PL	1/1:0,2:2:6:90,6,0
HYBRID_SCAFFOLD_Super-Scaffold_2057|quiver|pilon	894221	.	T	TA	94.87	PASS	AC=2;AF=1.00;AN=2;DP=12;FS=0.000;MLEAC=2;MLEAF=1.00;MQ=60.00;QD=7.91;SOR=1.981	GT:AD:DP:GQ:PL	1/1:0,5:5:15:132,15,0
HYBRID_SCAFFOLD_Super-Scaffold_2057|quiver|pilon	913018	.	TACAC	T	91.73	PASS	AC=1;AF=0.500;AN=2;BaseQRankSum=-2.208;ClippingRankSum=0.962;DP=25;FS=2.336;MLEAC=1;MLEAF=0.500;MQ=60.00;MQRankSum=0.623;QD=3.67;ReadPosRankSum=-0.636;SOR=0.223	GT:AD:DP:GQ:PL	0/1:13,4:17:99:129,0,550
HYBRID_SCAFFOLD_Super-Scaffold_2057|quiver|pilon	927434	.	T	TCTTC	418.73	PASS	AC=2;AF=1.00;AN=2;DP=25;FS=0.000;MLEAC=2;MLEAF=1.00;MQ=55.46;QD=16.75;SOR=4.977	GT:AD:DP:GQ:PL	1/1:0,11:11:32:456,32,0
HYBRID_SCAFFOLD_Super-Scaffold_2057|quiver|pilon	944157	.	C	CT	37.25	LowCoverage;LowQual	AC=2;AF=1.00;AN=2;DP=3;FS=0.000;MLEAC=2;MLEAF=1.00;MQ=60.00;QD=12.42;SOR=1.179	GT:AD:DP:GQ:PL	1/1:0,3:3:9:74,9,0
HYBRID_SCAFFOLD_Super-Scaffold_2057|quiver|pilon	985095	.	GGT	G	151.73	PASS	AC=1;AF=0.500;AN=2;BaseQRankSum=-0.310;ClippingRankSum=-0.130;DP=101;FS=2.795;MLEAC=1;MLEAF=0.500;MQ=60.00;MQRankSum=0.349;QD=1.50;ReadPosRankSum=1.248;SOR=1.190	GT:AD:DP:GQ:PL	0/1:51,12:63:99:189,0,1385
HYBRID_SCAFFOLD_Super-Scaffold_2057|quiver|pilon	1016989	.	T	TG	104.87	PASS	AC=2;AF=1.00;AN=2;DP=7;FS=0.000;MLEAC=2;MLEAF=1.00;MQ=60.00;QD=14.98;SOR=1.022	GT:AD:DP:GQ:PL	1/1:0,5:5:15:142,15,0
HYBRID_SCAFFOLD_Super-Scaffold_2057|quiver|pilon	1022117	.	C	CT	69.75	PASS	AC=1;AF=0.500;AN=2;BaseQRankSum=1.920;ClippingRankSum=-0.956;DP=14;FS=0.000;MLEAC=1;MLEAF=0.500;MQ=60.00;MQRankSum=-1.517;QD=4.98;ReadPosRankSum=0.956;SOR=0.799	GT:AD:DP:GQ:PL	0/1:3,5:8:23:107,0,23
HYBRID_SCAFFOLD_Super-Scaffold_2057|quiver|pilon	1024362	.	T	TC	61.25	LowCoverage	AC=2;AF=1.00;AN=2;DP=3;FS=0.000;MLEAC=2;MLEAF=1.00;MQ=60.00;QD=20.42;SOR=1.179	GT:AD:DP:GQ:PL	1/1:0,3:3:9:98,9,0
HYBRID_SCAFFOLD_Super-Scaffold_2057|quiver|pilon	1044591	.	A	G	31.77	LowQual	AC=1;AF=0.500;AN=2;BaseQRankSum=-1.733;ClippingRankSum=-0.480;DP=11;FS=4.228;MLEAC=1;MLEAF=0.500;MQ=58.63;MQRankSum=-1.733;QD=2.89;ReadPosRankSum=-1.733;SOR=0.061	GT:AD:DP:GQ:PL	0/1:8,2:10:60:60,0,645
HYBRID_SCAFFOLD_Super-Scaffold_2057|quiver|pilon	1044594	.	T	C	31.77	LowQual	AC=1;AF=0.500;AN=2;BaseQRankSum=-1.733;ClippingRankSum=1.733;DP=11;FS=4.228;MLEAC=1;MLEAF=0.500;MQ=58.63;MQRankSum=-1.733;QD=2.89;ReadPosRankSum=-1.733;SOR=0.061	GT:AD:DP:GQ:PL	0/1:8,2:10:60:60,0,645
HYBRID_SCAFFOLD_Super-Scaffold_2057|quiver|pilon	1097020	.	A	AGTTTG	185.90	PASS	AC=2;AF=1.00;AN=2;DP=15;FS=0.000;MLEAC=2;MLEAF=1.00;MQ=60.00;QD=12.39;SOR=1.022	GT:AD:DP:GQ:PL	1/1:0,5:5:14:223,14,0
HYBRID_SCAFFOLD_Super-Scaffold_2057|quiver|pilon	1117034	.	TTC	T	34.73	LowQD;LowQual	AC=1;AF=0.500;AN=2;BaseQRankSum=-1.805;ClippingRankSum=1.342;DP=33;FS=2.199;MLEAC=1;MLEAF=0.500;MQ=54.46;MQRankSum=-0.602;QD=1.05;ReadPosRankSum=-1.281;SOR=0.760	GT:AD:DP:GQ:PL	0/1:14,5:19:72:72,0,206
HYBRID_SCAFFOLD_Super-Scaffold_2057|quiver|pilon	1128966	.	TCACACTCACCCACACCACACTCACCCACACCACACCACACTCACCCACACCACACTCACCCACACCACACTCACCCACACTCACCCACACCACACTCACCCACAC	T	88.73	PASS	AC=1;AF=0.500;AN=2;BaseQRankSum=2.014;ClippingRankSum=1.303;DP=19;FS=0.000;MLEAC=1;MLEAF=0.500;MQ=60.00;MQRankSum=-1.185;QD=4.67;SOR=1.739	GT:AD:DP:GQ:PL	0/1:3,15:18:99:126,0,206
HYBRID_SCAFFOLD_Super-Scaffold_2057|quiver|pilon	1144883	.	G	GA	108.87	PASS	AC=2;AF=1.00;AN=2;DP=5;FS=0.000;MLEAC=2;MLEAF=1.00;MQ=60.00;QD=21.77;SOR=1.981	GT:AD:DP:GQ:PL	1/1:0,5:5:15:146,15,0
HYBRID_SCAFFOLD_Super-Scaffold_2057|quiver|pilon	1204023	.	CTG	C	32.73	LowQD;LowQual	AC=1;AF=0.500;AN=2;BaseQRankSum=-0.503;ClippingRankSum=0.503;DP=28;FS=0.000;MLEAC=1;MLEAF=0.500;MQ=60.00;MQRankSum=-0.503;QD=1.17;ReadPosRankSum=-1.278;SOR=0.527	GT:AD:DP:GQ:PL	0/1:20,4:24:70:70,0,618
HYBRID_SCAFFOLD_Super-Scaffold_2057|quiver|pilon	1298934	.	T	TC	85	LowCoverage	AC=2;AF=1.00;AN=2;DP=4;FS=0.000;MLEAC=2;MLEAF=1.00;MQ=54.63;QD=21.25;SOR=3.258	GT:AD:DP:GQ:PL	1/1:0,4:4:12:122,12,0
HYBRID_SCAFFOLD_Super-Scaffold_2057|quiver|pilon	1302736	.	T	G	69.77	PASS	AC=1;AF=0.500;AN=2;BaseQRankSum=-0.213;ClippingRankSum=0.995;DP=24;FS=4.465;MLEAC=1;MLEAF=0.500;MQ=42.82;MQRankSum=-1.635;QD=2.91;ReadPosRankSum=-0.711;SOR=1.819	GT:AD:DP:GQ:PL	0/1:19,5:24:98:98,0,674
HYBRID_SCAFFOLD_Super-Scaffold_2057|quiver|pilon	1302801	.	T	A	40.77	LowQual	AC=1;AF=0.500;AN=2;BaseQRankSum=0.955;ClippingRankSum=-1.558;DP=21;FS=15.798;MLEAC=1;MLEAF=0.500;MQ=56.91;MQRankSum=-2.764;QD=1.94;ReadPosRankSum=-1.859;SOR=2.780	GT:AD:DP:GQ:PL	0/1:18,3:21:69:69,0,672
HYBRID_SCAFFOLD_Super-Scaffold_2057|quiver|pilon	1304942	.	T	C	74.77	StrandBias	AC=1;AF=0.500;AN=2;BaseQRankSum=-2.169;ClippingRankSum=1.420;DP=42;FS=60.892;MLEAC=1;MLEAF=0.500;MQ=56.35;MQRankSum=-1.857;QD=1.78;ReadPosRankSum=-2.294;SOR=4.970	GT:AD:DP:GQ:PL	0/1:28,11:39:99:103,0,766
HYBRID_SCAFFOLD_Super-Scaffold_2057|quiver|pilon	1336294	.	T	TC	48.25	LowQual	AC=2;AF=1.00;AN=2;DP=8;FS=0.000;MLEAC=2;MLEAF=1.00;MQ=61.34;QD=6.03;SOR=2.833	GT:AD:DP:GQ:PL	1/1:0,3:3:9:85,9,0
HYBRID_SCAFFOLD_Super-Scaffold_2057|quiver|pilon	1357204	.	C	G	43.77	LowQual	AC=1;AF=0.500;AN=2;BaseQRankSum=-1.380;ClippingRankSum=1.380;DP=6;FS=4.771;MLEAC=1;MLEAF=0.500;MQ=60.00;MQRankSum=0.720;QD=7.29;ReadPosRankSum=1.380;SOR=0.039	GT:AD:DP:GQ:PL	0/1:4,2:6:72:72,0,182
HYBRID_SCAFFOLD_Super-Scaffold_2057|quiver|pilon	1357220	.	C	CTCTCT	37.73	LowQual	AC=1;AF=0.500;AN=2;BaseQRankSum=-1.231;ClippingRankSum=-0.358;DP=6;FS=0.000;MLEAC=1;MLEAF=0.500;MQ=60.00;MQRankSum=1.231;QD=6.29;ReadPosRankSum=1.231;SOR=0.368	GT:AD:DP:GQ:PL	0/1:3,2:5:75:75,0,176
HYBRID_SCAFFOLD_Super-Scaffold_2058|quiver|pilon	31426	.	A	AG	55.25	LowCoverage	AC=2;AF=1.00;AN=2;DP=3;FS=0.000;MLEAC=2;MLEAF=1.00;MQ=60.00;QD=18.42;SOR=1.179	GT:AD:DP:GQ:PL	1/1:0,3:3:9:92,9,0
HYBRID_SCAFFOLD_Super-Scaffold_2058|quiver|pilon	51753	.	C	T	85.77	PASS	AC=1;AF=0.500;AN=2;BaseQRankSum=-1.745;ClippingRankSum=0.553;DP=22;FS=0.000;MLEAC=1;MLEAF=0.500;MQ=57.81;MQRankSum=-3.107;QD=3.90;ReadPosRankSum=-0.043;SOR=0.223	GT:AD:DP:GQ:PL	0/1:18,4:22:99:114,0,785
HYBRID_SCAFFOLD_Super-Scaffold_2058|quiver|pilon	51771	.	C	T	85.77	PASS	AC=1;AF=0.500;AN=2;BaseQRankSum=-1.926;ClippingRankSum=0.224;DP=23;FS=0.000;MLEAC=1;MLEAF=0.500;MQ=56.77;MQRankSum=-3.090;QD=3.73;ReadPosRankSum=0.224;SOR=0.250	GT:AD:DP:GQ:PL	0/1:17,4:21:99:114,0,785
HYBRID_SCAFFOLD_Super-Scaffold_2058|quiver|pilon	51845	.	G	C	109.77	PASS	AC=1;AF=0.500;AN=2;BaseQRankSum=-2.855;ClippingRankSum=-0.694;DP=18;FS=6.929;MLEAC=1;MLEAF=0.500;MQ=55.52;MQRankSum=-0.077;QD=6.10;ReadPosRankSum=2.546;SOR=0.048	GT:AD:DP:GQ:PL	0/1:9,4:13:99:138,0,405
HYBRID_SCAFFOLD_Super-Scaffold_2058|quiver|pilon	51862	.	C	A	109.77	PASS	AC=1;AF=0.500;AN=2;BaseQRankSum=-2.475;ClippingRankSum=-1.909;DP=18;FS=2.836;MLEAC=1;MLEAF=0.500;MQ=56.02;MQRankSum=-0.636;QD=6.10;ReadPosRankSum=0.071;SOR=0.105	GT:AD:DP:GQ:PL	0/1:10,4:14:99:138,0,395
HYBRID_SCAFFOLD_Super-Scaffold_2058|quiver|pilon	63332	.	G	T	128.77	PASS	AC=1;AF=0.500;AN=2;BaseQRankSum=1.222;ClippingRankSum=-0.873;DP=20;FS=2.754;MLEAC=1;MLEAF=0.500;MQ=54.79;MQRankSum=-3.317;QD=6.44;ReadPosRankSum=0.436;SOR=1.981	GT:AD:DP:GQ:PL	0/1:15,5:20:99:157,0,554
HYBRID_SCAFFOLD_Super-Scaffold_2058|quiver|pilon	63455	.	T	A	172.77	PASS	AC=1;AF=0.500;AN=2;BaseQRankSum=1.905;ClippingRankSum=-0.762;DP=24;FS=0.000;MLEAC=1;MLEAF=0.500;MQ=50.45;MQRankSum=-2.794;QD=7.20;ReadPosRankSum=2.032;SOR=0.941	GT:AD:DP:GQ:PL	0/1:17,7:24:99:201,0,555
HYBRID_SCAFFOLD_Super-Scaffold_2058|quiver|pilon	63471	.	TC	T	172.73	PASS	AC=1;AF=0.500;AN=2;BaseQRankSum=1.621;ClippingRankSum=-0.493;DP=22;FS=0.000;MLEAC=1;MLEAF=0.500;MQ=52.92;MQRankSum=-3.525;QD=7.85;ReadPosRankSum=0.634;SOR=1.140	GT:AD:DP:GQ:PL	0/1:15,7:22:99:210,0,539
HYBRID_SCAFFOLD_Super-Scaffold_2058|quiver|pilon	63484	.	G	A	159.77	PASS	AC=1;AF=0.500;AN=2;BaseQRankSum=1.443;ClippingRankSum=1.031;DP=20;FS=5.843;MLEAC=1;MLEAF=0.500;MQ=54.68;MQRankSum=-3.505;QD=7.99;ReadPosRankSum=-1.526;SOR=2.925	GT:AD:DP:GQ:PL	0/1:14,6:20:99:188,0,538
HYBRID_SCAFFOLD_Super-Scaffold_2058|quiver|pilon	75095	.	T	TG	90	LowCoverage	AC=2;AF=1.00;AN=2;DP=4;FS=0.000;MLEAC=2;MLEAF=1.00;MQ=60.00;QD=22.50;SOR=3.258	GT:AD:DP:GQ:PL	1/1:0,4:4:12:127,12,0
HYBRID_SCAFFOLD_Super-Scaffold_2058|quiver|pilon	105338	.	C	CA	42.25	LowQual	AC=2;AF=1.00;AN=2;DP=5;FS=0.000;MLEAC=2;MLEAF=1.00;MQ=60.00;QD=8.45;SOR=1.179	GT:AD:DP:GQ:PL	1/1:0,3:3:9:79,9,0
HYBRID_SCAFFOLD_Super-Scaffold_2058|quiver|pilon	214586	.	T	TA	105.87	PASS	AC=2;AF=1.00;AN=2;DP=10;FS=0.000;MLEAC=2;MLEAF=1.00;MQ=60.00;QD=10.59;SOR=1.022	GT:AD:DP:GQ:PL	1/1:0,5:5:15:143,15,0
HYBRID_SCAFFOLD_Super-Scaffold_2058|quiver|pilon	250807	.	C	CG	121.87	PASS	AC=2;AF=1.00;AN=2;DP=5;FS=0.000;MLEAC=2;MLEAF=1.00;MQ=60.00;QD=24.37;SOR=1.981	GT:AD:DP:GQ:PL	1/1:0,5:5:15:159,15,0
HYBRID_SCAFFOLD_Super-Scaffold_2058|quiver|pilon	332398	.	AAC	A	30.73	LowQD;LowQual	AC=1;AF=0.500;AN=2;BaseQRankSum=1.110;ClippingRankSum=-1.632;DP=27;FS=0.000;MLEAC=1;MLEAF=0.500;MQ=59.38;MQRankSum=0.718;QD=1.14;ReadPosRankSum=0.979;SOR=0.551	GT:AD:DP:GQ:PL	0/1:11,4:15:68:68,0,261
HYBRID_SCAFFOLD_Super-Scaffold_2058|quiver|pilon	366438	.	A	AAAGC	97.25	PASS	AC=2;AF=1.00;AN=2;DP=7;FS=0.000;MLEAC=2;MLEAF=1.00;MQ=60.00;QD=13.89;SOR=1.179	GT:AD:DP:GQ:PL	1/1:0,3:3:9:134,9,0
HYBRID_SCAFFOLD_Super-Scaffold_2058|quiver|pilon	410774	.	G	GA	62.70	PASS	AC=2;AF=1.00;AN=2;BaseQRankSum=0.727;ClippingRankSum=0.727;DP=8;FS=0.000;MLEAC=2;MLEAF=1.00;MQ=47.42;MQRankSum=-0.727;QD=7.84;ReadPosRankSum=0.727;SOR=0.446	GT:AD:DP:GQ:PL	1/1:1,3:4:6:99,6,0
HYBRID_SCAFFOLD_Super-Scaffold_2058|quiver|pilon	452784	.	C	CT	44.25	LowQual	AC=2;AF=1.00;AN=2;DP=6;FS=0.000;MLEAC=2;MLEAF=1.00;MQ=60.00;QD=7.37;SOR=1.179	GT:AD:DP:GQ:PL	1/1:0,3:3:9:81,9,0
HYBRID_SCAFFOLD_Super-Scaffold_2058|quiver|pilon	477557	.	ACT	A	82.73	PASS	AC=1;AF=0.500;AN=2;BaseQRankSum=0.423;ClippingRankSum=-0.423;DP=37;FS=7.140;MLEAC=1;MLEAF=0.500;MQ=54.19;MQRankSum=0.141;QD=2.24;ReadPosRankSum=0.439;SOR=2.368	GT:AD:DP:GQ:PL	0/1:15,7:22:99:120,0,260
HYBRID_SCAFFOLD_Super-Scaffold_2059|quiver|pilon	19846	.	C	G	73.77	PASS	AC=1;AF=0.500;AN=2;BaseQRankSum=-0.852;ClippingRankSum=-1.001;DP=25;FS=2.187;MLEAC=1;MLEAF=0.500;MQ=56.12;MQRankSum=-3.150;QD=2.95;ReadPosRankSum=1.594;SOR=1.473	GT:AD:DP:GQ:PL	0/1:21,4:25:99:102,0,1392
HYBRID_SCAFFOLD_Super-Scaffold_2059|quiver|pilon	19848	.	C	A	73.77	PASS	AC=1;AF=0.500;AN=2;BaseQRankSum=-0.446;ClippingRankSum=-0.446;DP=23;FS=0.000;MLEAC=1;MLEAF=0.500;MQ=55.77;MQRankSum=-3.123;QD=3.21;ReadPosRankSum=1.663;SOR=1.179	GT:AD:DP:GQ:PL	0/1:19,4:23:99:102,0,1392
HYBRID_SCAFFOLD_Super-Scaffold_2059|quiver|pilon	24986	.	A	G	273.77	PASS	AC=1;AF=0.500;AN=2;BaseQRankSum=0.307;ClippingRankSum=0.776;DP=40;FS=0.000;MLEAC=1;MLEAF=0.500;MQ=32.00;MQRankSum=-0.952;QD=6.84;ReadPosRankSum=2.093;SOR=0.886	GT:AD:DP:GQ:PL	0/1:25,14:39:99:302,0,692
HYBRID_SCAFFOLD_Super-Scaffold_2059|quiver|pilon	26439	.	C	A	33.77	LowQual	AC=1;AF=0.500;AN=2;BaseQRankSum=0.370;ClippingRankSum=-0.925;DP=12;FS=7.404;MLEAC=1;MLEAF=0.500;MQ=34.84;MQRankSum=-1.294;QD=2.81;ReadPosRankSum=-0.370;SOR=2.793	GT:AD:DP:GQ:PL	0/1:9,3:12:62:62,0,259
HYBRID_SCAFFOLD_Super-Scaffold_2059|quiver|pilon	26553	.	G	A	60.77	LowCoverage	AC=1;AF=0.500;AN=2;BaseQRankSum=-0.727;ClippingRankSum=0.727;DP=4;FS=0.000;MLEAC=1;MLEAF=0.500;MQ=31.44;MQRankSum=-0.727;QD=15.19;ReadPosRankSum=-0.727;SOR=1.609	GT:AD:DP:GQ:PL	0/1:1,3:4:29:89,0,29
HYBRID_SCAFFOLD_Super-Scaffold_2059|quiver|pilon	26599	.	C	T	60.77	LowCoverage	AC=1;AF=0.500;AN=2;BaseQRankSum=0.727;ClippingRankSum=0.727;DP=4;FS=0.000;MLEAC=1;MLEAF=0.500;MQ=31.44;MQRankSum=0.727;QD=15.19;ReadPosRankSum=0.727;SOR=1.609	GT:AD:DP:GQ:PL	0/1:1,3:4:29:89,0,29
HYBRID_SCAFFOLD_Super-Scaffold_2059|quiver|pilon	221937	.	T	TA	56.25	PASS	AC=2;AF=1.00;AN=2;DP=5;FS=0.000;MLEAC=2;MLEAF=1.00;MQ=60.00;QD=11.25;SOR=1.179	GT:AD:DP:GQ:PL	1/1:0,3:3:9:93,9,0
HYBRID_SCAFFOLD_Super-Scaffold_2059|quiver|pilon	338986	.	G	GTT	33.71	LowQual	AC=2;AF=1.00;AN=2;DP=7;FS=0.000;MLEAC=2;MLEAF=1.00;MQ=60.00;QD=4.82;SOR=0.693	GT:AD:DP:GQ:PL	1/1:0,2:2:6:70,6,0
HYBRID_SCAFFOLD_Super-Scaffold_2059|quiver|pilon	360251	.	A	AT	61.90	PASS	AC=1;AF=0.500;AN=2;BaseQRankSum=-0.731;ClippingRankSum=0.731;DP=5;FS=3.979;MLEAC=1;MLEAF=0.500;MQ=60.00;MQRankSum=0.731;QD=12.38;ReadPosRankSum=0.731;SOR=1.447	GT:AD:DP:GQ:PL	0/1:1,4:5:14:99,0,14
HYBRID_SCAFFOLD_Super-Scaffold_2059|quiver|pilon	614571	.	ATG	A	47.73	LowQual	AC=1;AF=0.500;AN=2;BaseQRankSum=-1.312;ClippingRankSum=1.312;DP=25;FS=0.000;MLEAC=1;MLEAF=0.500;MQ=59.07;MQRankSum=-0.231;QD=1.91;ReadPosRankSum=-0.540;SOR=1.329	GT:AD:DP:GQ:PL	0/1:9,4:13:85:85,0,213
HYBRID_SCAFFOLD_Super-Scaffold_2059|quiver|pilon	643763	.	G	GTTATTA	39.73	LowQual	AC=1;AF=0.500;AN=2;BaseQRankSum=1.026;ClippingRankSum=0.000;DP=12;FS=0.000;MLEAC=1;MLEAF=0.500;MQ=60.00;MQRankSum=0.000;QD=3.31;ReadPosRankSum=1.026;SOR=2.303	GT:AD:DP:GQ:PL	0/1:2,2:4:77:77,0,130
HYBRID_SCAFFOLD_Super-Scaffold_2059|quiver|pilon	717253	.	C	CA	93	PASS	AC=2;AF=1.00;AN=2;DP=6;FS=0.000;MLEAC=2;MLEAF=1.00;MQ=60.00;QD=15.50;SOR=1.609	GT:AD:DP:GQ:PL	1/1:0,4:4:12:130,12,0
HYBRID_SCAFFOLD_Super-Scaffold_2059|quiver|pilon	739982	.	G	T	44.77	LowQual	AC=1;AF=0.500;AN=2;BaseQRankSum=0.755;ClippingRankSum=0.755;DP=28;FS=9.467;MLEAC=1;MLEAF=0.500;MQ=50.77;MQRankSum=-2.396;QD=1.60;ReadPosRankSum=0.558;SOR=3.258	GT:AD:DP:GQ:PL	0/1:24,4:28:73:73,0,779
HYBRID_SCAFFOLD_Super-Scaffold_2059|quiver|pilon	740041	.	G	A	42.77	LowQual	AC=1;AF=0.500;AN=2;BaseQRankSum=-1.717;ClippingRankSum=0.531;DP=27;FS=7.832;MLEAC=1;MLEAF=0.500;MQ=48.89;MQRankSum=-2.341;QD=1.58;ReadPosRankSum=1.155;SOR=1.911	GT:AD:DP:GQ:PL	0/1:22,5:27:71:71,0,720
HYBRID_SCAFFOLD_Super-Scaffold_2059|quiver|pilon	740072	.	CT	C	49.73	LowQual	AC=1;AF=0.500;AN=2;BaseQRankSum=0.940;ClippingRankSum=-0.672;DP=22;FS=9.840;MLEAC=1;MLEAF=0.500;MQ=39.12;MQRankSum=-0.672;QD=2.26;ReadPosRankSum=1.657;SOR=3.251	GT:AD:DP:GQ:PL	0/1:17,4:21:87:87,0,573
HYBRID_SCAFFOLD_Super-Scaffold_2059|quiver|pilon	783421	.	G	GAAT	48.70	LowCoverage;LowQual	AC=2;AF=1.00;AN=2;DP=2;FS=0.000;MLEAC=2;MLEAF=1.00;MQ=60.00;QD=24.35;SOR=0.693	GT:AD:DP:GQ:PL	1/1:0,2:2:6:85,6,0
HYBRID_SCAFFOLD_Super-Scaffold_2059|quiver|pilon	790760	.	T	C	32.77	LowQD;LowQual	AC=1;AF=0.500;AN=2;BaseQRankSum=-1.743;ClippingRankSum=0.426;DP=24;FS=0.000;MLEAC=1;MLEAF=0.500;MQ=58.71;MQRankSum=-1.278;QD=1.37;ReadPosRankSum=1.588;SOR=0.392	GT:AD:DP:GQ:PL	0/1:20,4:24:61:61,0,678
HYBRID_SCAFFOLD_Super-Scaffold_2059|quiver|pilon	790917	.	G	C	276.77	PASS	AC=1;AF=0.500;AN=2;BaseQRankSum=2.015;ClippingRankSum=-0.172;DP=40;FS=14.193;MLEAC=1;MLEAF=0.500;MQ=52.49;MQRankSum=-4.045;QD=6.92;ReadPosRankSum=-1.265;SOR=3.797	GT:AD:DP:GQ:PL	0/1:30,10:40:99:305,0,1070
HYBRID_SCAFFOLD_Super-Scaffold_2059|quiver|pilon	790974	.	T	C	559.77	PASS	AC=1;AF=0.500;AN=2;BaseQRankSum=0.677;ClippingRankSum=-1.436;DP=35;FS=34.631;MLEAC=1;MLEAF=0.500;MQ=45.26;MQRankSum=3.086;QD=15.99;ReadPosRankSum=-0.215;SOR=0.403	GT:AD:DP:GQ:PL	0/1:17,18:35:99:588,0,561
HYBRID_SCAFFOLD_Super-Scaffold_2059|quiver|pilon	790988	.	TAGCTAG	T	529.73	PASS	AC=1;AF=0.500;AN=2;BaseQRankSum=1.027;ClippingRankSum=-0.064;DP=41;FS=22.234;MLEAC=1;MLEAF=0.500;MQ=49.22;MQRankSum=-0.225;QD=12.92;ReadPosRankSum=1.208;SOR=1.772	GT:AD:DP:GQ:PL	0/1:21,15:36:99:567,0,835
HYBRID_SCAFFOLD_Super-Scaffold_2059|quiver|pilon	791100	.	C	T	173.77	PASS	AC=1;AF=0.500;AN=2;BaseQRankSum=0.548;ClippingRankSum=-0.386;DP=34;FS=0.000;MLEAC=1;MLEAF=0.500;MQ=59.12;MQRankSum=-2.659;QD=5.11;ReadPosRankSum=0.264;SOR=1.022	GT:AD:DP:GQ:PL	0/1:26,8:34:99:202,0,866
HYBRID_SCAFFOLD_Super-Scaffold_2059|quiver|pilon	896771	.	C	A	699.77	PASS	AC=1;AF=0.500;AN=2;BaseQRankSum=0.827;ClippingRankSum=0.262;DP=77;FS=3.362;MLEAC=1;MLEAF=0.500;MQ=50.59;MQRankSum=-0.582;QD=9.09;ReadPosRankSum=2.802;SOR=0.354	GT:AD:DP:GQ:PL	0/1:50,27:77:99:728,0,1621
HYBRID_SCAFFOLD_Super-Scaffold_2059|quiver|pilon	897474	.	A	G	113.77	PASS	AC=1;AF=0.500;AN=2;BaseQRankSum=-1.925;ClippingRankSum=-0.455;DP=23;FS=3.349;MLEAC=1;MLEAF=0.500;MQ=46.06;MQRankSum=0.315;QD=4.95;ReadPosRankSum=0.525;SOR=0.117	GT:AD:DP:GQ:PL	0/1:17,6:23:99:142,0,549
HYBRID_SCAFFOLD_Super-Scaffold_2059|quiver|pilon	904359	.	T	C	158.77	LowQD	AC=1;AF=0.500;AN=2;BaseQRankSum=0.080;ClippingRankSum=-0.080;DP=117;FS=0.000;MLEAC=1;MLEAF=0.500;MQ=59.86;MQRankSum=-0.206;QD=1.36;ReadPosRankSum=-1.323;SOR=0.696	GT:AD:DP:GQ:PL	0/1:103,14:117:99:187,0,3508
HYBRID_SCAFFOLD_Super-Scaffold_2059|quiver|pilon	914231	.	C	T	512.77	PASS	AC=1;AF=0.500;AN=2;BaseQRankSum=-0.146;ClippingRankSum=-0.412;DP=101;FS=3.583;MLEAC=1;MLEAF=0.500;MQ=60.00;MQRankSum=0.978;QD=5.08;ReadPosRankSum=1.718;SOR=1.205	GT:AD:DP:GQ:PL	0/1:78,22:100:99:541,0,2723
HYBRID_SCAFFOLD_Super-Scaffold_2059|quiver|pilon	915270	.	CT	C	107.73	LowQD	AC=1;AF=0.500;AN=2;BaseQRankSum=1.397;ClippingRankSum=-0.736;DP=100;FS=2.862;MLEAC=1;MLEAF=0.500;MQ=59.86;MQRankSum=-0.355;QD=1.08;ReadPosRankSum=0.455;SOR=0.335	GT:AD:DP:GQ:PL	0/1:63,14:77:99:145,0,1252
HYBRID_SCAFFOLD_Super-Scaffold_2059|quiver|pilon	915550	.	A	G	134.77	LowQD	AC=1;AF=0.500;AN=2;BaseQRankSum=3.264;ClippingRankSum=-0.194;DP=179;FS=9.464;MLEAC=1;MLEAF=0.500;MQ=57.93;MQRankSum=1.364;QD=0.75;ReadPosRankSum=1.794;SOR=1.545	GT:AD:DP:GQ:PL	0/1:159,16:175:99:163,0,5472
HYBRID_SCAFFOLD_Super-Scaffold_2059|quiver|pilon	915641	.	C	T	3347.77	PASS	AC=1;AF=0.500;AN=2;BaseQRankSum=0.620;ClippingRankSum=-0.356;DP=258;FS=2.755;MLEAC=1;MLEAF=0.500;MQ=54.70;MQRankSum=0.943;QD=12.98;ReadPosRankSum=4.202;SOR=0.671	GT:AD:DP:GQ:PL	0/1:146,112:258:99:3376,0,4320
HYBRID_SCAFFOLD_Super-Scaffold_2059|quiver|pilon	915884	.	T	G	1956.77	PASS	AC=1;AF=0.500;AN=2;BaseQRankSum=1.094;ClippingRankSum=1.261;DP=153;FS=0.610;MLEAC=1;MLEAF=0.500;MQ=59.87;MQRankSum=-1.155;QD=12.79;ReadPosRankSum=0.848;SOR=0.684	GT:AD:DP:GQ:PL	0/1:90,61:151:99:1985,0,2950
HYBRID_SCAFFOLD_Super-Scaffold_2059|quiver|pilon	917770	.	C	T	310.77	LowQD	AC=1;AF=0.500;AN=2;BaseQRankSum=0.563;ClippingRankSum=-0.416;DP=237;FS=6.520;MLEAC=1;MLEAF=0.500;MQ=59.84;MQRankSum=0.782;QD=1.31;ReadPosRankSum=2.666;SOR=1.312	GT:AD:DP:GQ:PL	0/1:209,27:236:99:339,0,7441
HYBRID_SCAFFOLD_Super-Scaffold_2059|quiver|pilon	920588	.	GACACACACAC	G	2449.73	PASS	AC=1;AF=0.500;AN=2;BaseQRankSum=1.401;ClippingRankSum=0.208;DP=353;FS=8.921;MLEAC=1;MLEAF=0.500;MQ=45.10;MQRankSum=0.069;QD=6.94;ReadPosRankSum=1.928;SOR=1.402	GT:AD:DP:GQ:PL	0/1:118,73:191:99:2299,0,4403
HYBRID_SCAFFOLD_Super-Scaffold_2059|quiver|pilon	921737	.	A	AT	719.73	PASS	AC=1;AF=0.500;AN=2;BaseQRankSum=-0.032;ClippingRankSum=-0.665;DP=67;FS=2.987;MLEAC=1;MLEAF=0.500;MQ=45.49;MQRankSum=1.046;QD=10.74;ReadPosRankSum=1.648;SOR=1.239	GT:AD:DP:GQ:PL	0/1:27,26:53:99:757,0,948
HYBRID_SCAFFOLD_Super-Scaffold_2059|quiver|pilon	921738	.	T	TA	296.73	PASS	AC=1;AF=0.500;AN=2;BaseQRankSum=1.543;ClippingRankSum=-0.373;DP=70;FS=1.209;MLEAC=1;MLEAF=0.500;MQ=46.21;MQRankSum=-2.391;QD=4.24;ReadPosRankSum=2.209;SOR=0.940	GT:AD:DP:GQ:PL	0/1:39,14:53:99:334,0,1417
HYBRID_SCAFFOLD_Super-Scaffold_2059|quiver|pilon	924785	.	A	T	299.77	PASS	AC=1;AF=0.500;AN=2;BaseQRankSum=0.540;ClippingRankSum=-1.620;DP=13;FS=0.000;MLEAC=1;MLEAF=0.500;MQ=36.00;MQRankSum=-1.620;QD=23.06;ReadPosRankSum=-1.003;SOR=1.609	GT:AD:DP:GQ:PL	0/1:4,9:13:99:328,0,124
HYBRID_SCAFFOLD_Super-Scaffold_2059|quiver|pilon	934696	.	T	C	232.77	PASS	AC=1;AF=0.500;AN=2;BaseQRankSum=1.327;ClippingRankSum=0.675;DP=32;FS=0.000;MLEAC=1;MLEAF=0.500;MQ=39.54;MQRankSum=0.283;QD=7.27;ReadPosRankSum=-0.718;SOR=0.122	GT:AD:DP:GQ:PL	0/1:24,8:32:99:261,0,1026
HYBRID_SCAFFOLD_Super-Scaffold_2059|quiver|pilon	934707	.	G	T	346.77	PASS	AC=1;AF=0.500;AN=2;BaseQRankSum=1.202;ClippingRankSum=-0.137;DP=38;FS=0.000;MLEAC=1;MLEAF=0.500;MQ=39.54;MQRankSum=0.103;QD=9.13;ReadPosRankSum=0.481;SOR=0.105	GT:AD:DP:GQ:PL	0/1:29,9:38:99:375,0,1185
HYBRID_SCAFFOLD_Super-Scaffold_2059|quiver|pilon	934725	.	C	A	328.77	PASS	AC=1;AF=0.500;AN=2;BaseQRankSum=-0.114;ClippingRankSum=0.029;DP=42;FS=0.000;MLEAC=1;MLEAF=0.500;MQ=43.16;MQRankSum=-0.744;QD=7.83;ReadPosRankSum=1.202;SOR=0.675	GT:AD:DP:GQ:PL	0/1:31,11:42:99:357,0,1437
HYBRID_SCAFFOLD_Super-Scaffold_2059|quiver|pilon	934740	.	T	A	297.77	PASS	AC=1;AF=0.500;AN=2;BaseQRankSum=-0.647;ClippingRankSum=-1.195;DP=53;FS=1.479;MLEAC=1;MLEAF=0.500;MQ=45.94;MQRankSum=-2.665;QD=5.62;ReadPosRankSum=1.612;SOR=0.941	GT:AD:DP:GQ:PL	0/1:42,11:53:99:326,0,1853
HYBRID_SCAFFOLD_Super-Scaffold_2059|quiver|pilon	934747	.	T	A	291.77	PASS	AC=1;AF=0.500;AN=2;BaseQRankSum=0.456;ClippingRankSum=-0.397;DP=58;FS=1.489;MLEAC=1;MLEAF=0.500;MQ=46.95;MQRankSum=-2.896;QD=5.03;ReadPosRankSum=1.210;SOR=1.151	GT:AD:DP:GQ:PL	0/1:47,11:58:99:320,0,1876
HYBRID_SCAFFOLD_Super-Scaffold_2059|quiver|pilon	934792	.	C	A	114.77	LowQD	AC=1;AF=0.500;AN=2;BaseQRankSum=-0.248;ClippingRankSum=0.472;DP=101;FS=8.285;MLEAC=1;MLEAF=0.500;MQ=51.67;MQRankSum=0.532;QD=1.14;ReadPosRankSum=-0.188;SOR=1.561	GT:AD:DP:GQ:PL	0/1:88,13:101:99:143,0,2812
HYBRID_SCAFFOLD_Super-Scaffold_2059|quiver|pilon	934858	.	C	A	147.77	PASS	AC=1;AF=0.500;AN=2;BaseQRankSum=0.533;ClippingRankSum=0.772;DP=60;FS=13.290;MLEAC=1;MLEAF=0.500;MQ=50.37;MQRankSum=-0.228;QD=2.46;ReadPosRankSum=1.729;SOR=3.368	GT:AD:DP:GQ:PL	0/1:52,8:60:99:176,0,2183
HYBRID_SCAFFOLD_Super-Scaffold_2059|quiver|pilon	934862	.	T	A	150.77	PASS	AC=1;AF=0.500;AN=2;BaseQRankSum=2.424;ClippingRankSum=0.188;DP=59;FS=10.374;MLEAC=1;MLEAF=0.500;MQ=50.19;MQRankSum=-0.055;QD=2.56;ReadPosRankSum=0.565;SOR=3.269	GT:AD:DP:GQ:PL	0/1:51,8:59:99:179,0,2143
HYBRID_SCAFFOLD_Super-Scaffold_2059|quiver|pilon	935871	.	TA	T	774.73	PASS	AC=2;AF=1.00;AN=2;DP=23;FS=0.000;MLEAC=2;MLEAF=1.00;MQ=60.00;QD=33.68;SOR=0.693	GT:AD:DP:GQ:PL	1/1:0,22:22:66:812,66,0
HYBRID_SCAFFOLD_Super-Scaffold_2059|quiver|pilon	964355	.	G	GTCTT	185.90	PASS	AC=2;AF=1.00;AN=2;DP=20;FS=0.000;MLEAC=2;MLEAF=1.00;MQ=60.00;QD=9.30;SOR=1.022	GT:AD:DP:GQ:PL	1/1:0,5:5:14:223,14,0
HYBRID_SCAFFOLD_Super-Scaffold_2059|quiver|pilon	1019758	.	A	AT	71	PASS	AC=2;AF=1.00;AN=2;DP=5;FS=0.000;MLEAC=2;MLEAF=1.00;MQ=60.00;QD=14.20;SOR=0.693	GT:AD:DP:GQ:PL	1/1:0,4:4:12:108,12,0
HYBRID_SCAFFOLD_Super-Scaffold_2059|quiver|pilon	1069628	.	C	CA	77	LowCoverage	AC=2;AF=1.00;AN=2;DP=4;FS=0.000;MLEAC=2;MLEAF=1.00;MQ=60.00;QD=19.25;SOR=1.609	GT:AD:DP:GQ:PL	1/1:0,4:4:12:114,12,0
HYBRID_SCAFFOLD_Super-Scaffold_2059|quiver|pilon	1074000	.	C	CTTTCTT	141	PASS	AC=2;AF=1.00;AN=2;DP=10;FS=0.000;MLEAC=2;MLEAF=1.00;MQ=60.34;QD=14.10;SOR=1.179	GT:AD:DP:GQ:PL	1/1:0,3:3:12:178,12,0
HYBRID_SCAFFOLD_Super-Scaffold_2059|quiver|pilon	1074057	.	C	CCTTTT	242.75	PASS	AC=2;AF=1.00;AN=2;DP=16;FS=0.000;MLEAC=2;MLEAF=1.00;MQ=56.63;QD=15.17;SOR=1.179	GT:AD:DP:GQ:PL	1/1:0,8:8:23:280,23,0
HYBRID_SCAFFOLD_Super-Scaffold_2059|quiver|pilon	1086633	.	C	CG	49.25	LowQual	AC=2;AF=1.00;AN=2;DP=6;FS=0.000;MLEAC=2;MLEAF=1.00;MQ=60.00;QD=8.21;SOR=1.179	GT:AD:DP:GQ:PL	1/1:0,3:3:9:86,9,0
HYBRID_SCAFFOLD_Super-Scaffold_2059|quiver|pilon	1092991	.	CTG	C	53.73	PASS	AC=1;AF=0.500;AN=2;BaseQRankSum=2.224;ClippingRankSum=1.356;DP=23;FS=0.000;MLEAC=1;MLEAF=0.500;MQ=58.20;MQRankSum=-0.597;QD=2.34;ReadPosRankSum=-1.356;SOR=1.085	GT:AD:DP:GQ:PL	0/1:10,6:16:91:91,0,203
HYBRID_SCAFFOLD_Super-Scaffold_2059|quiver|pilon	1098756	.	A	AG	90	PASS	AC=2;AF=1.00;AN=2;DP=7;FS=0.000;MLEAC=2;MLEAF=1.00;MQ=60.00;QD=12.86;SOR=3.258	GT:AD:DP:GQ:PL	1/1:0,4:4:12:127,12,0
HYBRID_SCAFFOLD_Super-Scaffold_2059|quiver|pilon	1124400	.	T	TA	75	PASS	AC=2;AF=1.00;AN=2;DP=7;FS=0.000;MLEAC=2;MLEAF=1.00;MQ=64.48;QD=10.71;SOR=0.693	GT:AD:DP:GQ:PL	1/1:0,4:4:12:112,12,0
HYBRID_SCAFFOLD_Super-Scaffold_2059|quiver|pilon	1181480	.	C	A	34.77	LowQual	AC=1;AF=0.500;AN=2;BaseQRankSum=-0.151;ClippingRankSum=-0.251;DP=21;FS=10.447;MLEAC=1;MLEAF=0.500;MQ=56.88;MQRankSum=-2.764;QD=1.66;ReadPosRankSum=-0.653;SOR=2.800	GT:AD:DP:GQ:PL	0/1:18,3:21:63:63,0,1012
HYBRID_SCAFFOLD_Super-Scaffold_2059|quiver|pilon	1181482	.	T	C	34.77	LowQD;LowQual	AC=1;AF=0.500;AN=2;BaseQRankSum=0.960;ClippingRankSum=0.175;DP=24;FS=10.887;MLEAC=1;MLEAF=0.500;MQ=57.28;MQRankSum=-2.793;QD=1.45;ReadPosRankSum=-1.222;SOR=2.798	GT:AD:DP:GQ:PL	0/1:21,3:24:63:63,0,1012
HYBRID_SCAFFOLD_Super-Scaffold_2059|quiver|pilon	1206697	.	AT	A	52.73	PASS	AC=1;AF=0.500;AN=2;BaseQRankSum=-0.650;ClippingRankSum=-0.650;DP=17;FS=0.000;MLEAC=1;MLEAF=0.500;MQ=57.20;MQRankSum=-2.670;QD=3.10;ReadPosRankSum=-0.361;SOR=1.179	GT:AD:DP:GQ:PL	0/1:12,3:15:90:90,0,764
HYBRID_SCAFFOLD_Super-Scaffold_2059|quiver|pilon	1206705	.	C	G	61.77	PASS	AC=1;AF=0.500;AN=2;BaseQRankSum=-0.505;ClippingRankSum=1.804;DP=15;FS=0.000;MLEAC=1;MLEAF=0.500;MQ=56.82;MQRankSum=-2.670;QD=4.12;ReadPosRankSum=-0.217;SOR=1.179	GT:AD:DP:GQ:PL	0/1:12,3:15:90:90,0,764
HYBRID_SCAFFOLD_Super-Scaffold_2059|quiver|pilon	1206720	.	T	G	55.77	PASS	AC=1;AF=0.500;AN=2;BaseQRankSum=-1.749;ClippingRankSum=0.000;DP=16;FS=0.000;MLEAC=1;MLEAF=0.500;MQ=57.02;MQRankSum=-2.691;QD=3.49;ReadPosRankSum=0.538;SOR=1.002	GT:AD:DP:GQ:PL	0/1:13,3:16:84:84,0,933
HYBRID_SCAFFOLD_Super-Scaffold_2059|quiver|pilon	1206725	.	C	A	52.77	PASS	AC=1;AF=0.500;AN=2;BaseQRankSum=-1.659;ClippingRankSum=-1.185;DP=18;FS=0.000;MLEAC=1;MLEAF=0.500;MQ=57.36;MQRankSum=-2.725;QD=2.93;ReadPosRankSum=0.355;SOR=1.022	GT:AD:DP:GQ:PL	0/1:15,3:18:81:81,0,969
HYBRID_SCAFFOLD_Super-Scaffold_2059|quiver|pilon	1210274	.	A	T	67.77	PASS	AC=1;AF=0.500;AN=2;BaseQRankSum=-2.844;ClippingRankSum=1.030;DP=33;FS=0.000;MLEAC=1;MLEAF=0.500;MQ=57.73;MQRankSum=-0.294;QD=2.05;ReadPosRankSum=0.981;SOR=0.882	GT:AD:DP:GQ:PL	0/1:23,7:30:96:96,0,728
HYBRID_SCAFFOLD_Super-Scaffold_2059|quiver|pilon	1210297	.	A	G	79.77	PASS	AC=1;AF=0.500;AN=2;BaseQRankSum=-1.575;ClippingRankSum=0.105;DP=26;FS=0.000;MLEAC=1;MLEAF=0.500;MQ=57.95;MQRankSum=-1.085;QD=3.07;ReadPosRankSum=0.595;SOR=0.593	GT:AD:DP:GQ:PL	0/1:17,6:23:99:108,0,532
HYBRID_SCAFFOLD_Super-Scaffold_2059|quiver|pilon	1210312	.	C	A	82.77	PASS	AC=1;AF=0.500;AN=2;BaseQRankSum=-1.177;ClippingRankSum=0.604;DP=28;FS=0.000;MLEAC=1;MLEAF=0.500;MQ=58.10;MQRankSum=-0.795;QD=2.96;ReadPosRankSum=-0.986;SOR=0.602	GT:AD:DP:GQ:PL	0/1:19,6:25:99:111,0,627
HYBRID_SCAFFOLD_Super-Scaffold_2059|quiver|pilon	1235193	.	G	T	31.77	LowQD;LowQual	AC=1;AF=0.500;AN=2;BaseQRankSum=2.245;ClippingRankSum=1.134;DP=39;FS=5.352;MLEAC=1;MLEAF=0.500;MQ=54.79;MQRankSum=-2.615;QD=0.81;ReadPosRankSum=0.949;SOR=2.120	GT:AD:DP:GQ:PL	0/1:35,4:39:60:60,0,1348
HYBRID_SCAFFOLD_Super-Scaffold_2059|quiver|pilon	1235214	.	T	C	71.77	PASS	AC=1;AF=0.500;AN=2;BaseQRankSum=2.051;ClippingRankSum=-0.731;DP=35;FS=11.621;MLEAC=1;MLEAF=0.500;MQ=50.25;MQRankSum=-2.145;QD=2.05;ReadPosRankSum=0.778;SOR=3.368	GT:AD:DP:GQ:PL	0/1:30,5:35:99:100,0,1162
HYBRID_SCAFFOLD_Super-Scaffold_2059|quiver|pilon	1235297	.	G	A	253.77	PASS	AC=1;AF=0.500;AN=2;BaseQRankSum=-1.546;ClippingRankSum=-2.485;DP=43;FS=0.000;MLEAC=1;MLEAF=0.500;MQ=55.18;MQRankSum=-0.261;QD=5.90;ReadPosRankSum=0.747;SOR=0.892	GT:AD:DP:GQ:PL	0/1:23,12:35:99:282,0,809
HYBRID_SCAFFOLD_Super-Scaffold_2059|quiver|pilon	1235332	.	A	G	164.77	PASS	AC=1;AF=0.500;AN=2;BaseQRankSum=-0.770;ClippingRankSum=-1.726;DP=34;FS=16.064;MLEAC=1;MLEAF=0.500;MQ=57.64;MQRankSum=-1.513;QD=4.85;ReadPosRankSum=-1.301;SOR=1.712	GT:AD:DP:GQ:PL	0/1:19,8:27:99:193,0,688
HYBRID_SCAFFOLD_Super-Scaffold_2059|quiver|pilon	1238237	.	T	TA	126.73	PASS	AC=1;AF=0.500;AN=2;BaseQRankSum=0.033;ClippingRankSum=0.700;DP=24;FS=1.973;MLEAC=1;MLEAF=0.500;MQ=56.69;MQRankSum=-3.633;QD=5.28;ReadPosRankSum=2.033;SOR=0.255	GT:AD:DP:GQ:PL	0/1:18,6:24:99:164,0,646
HYBRID_SCAFFOLD_Super-Scaffold_2059|quiver|pilon	1238400	.	A	G	67.77	PASS	AC=1;AF=0.500;AN=2;BaseQRankSum=-0.715;ClippingRankSum=-0.715;DP=11;FS=6.264;MLEAC=1;MLEAF=0.500;MQ=55.27;MQRankSum=-2.262;QD=6.16;ReadPosRankSum=-0.715;SOR=2.833	GT:AD:DP:GQ:PL	0/1:8,3:11:96:96,0,315
HYBRID_SCAFFOLD_Super-Scaffold_2059|quiver|pilon	1238418	.	T	A	199.77	PASS	AC=1;AF=0.500;AN=2;BaseQRankSum=1.369;ClippingRankSum=-1.369;DP=13;FS=7.160;MLEAC=1;MLEAF=0.500;MQ=51.74;MQRankSum=-3.016;QD=15.37;ReadPosRankSum=-1.200;SOR=3.477	GT:AD:DP:GQ:PL	0/1:7,6:13:99:228,0,317
HYBRID_SCAFFOLD_Super-Scaffold_2059|quiver|pilon	1238423	.	A	G	199.77	PASS	AC=1;AF=0.500;AN=2;BaseQRankSum=0.194;ClippingRankSum=-1.097;DP=14;FS=6.803;MLEAC=1;MLEAF=0.500;MQ=52.37;MQRankSum=-3.163;QD=14.27;ReadPosRankSum=0.323;SOR=3.126	GT:AD:DP:GQ:PL	0/1:8,6:14:99:228,0,317
HYBRID_SCAFFOLD_Super-Scaffold_2059|quiver|pilon	1238447	.	A	G	326.77	PASS	AC=1;AF=0.500;AN=2;BaseQRankSum=1.021;ClippingRankSum=0.286;DP=19;FS=10.620;MLEAC=1;MLEAF=0.500;MQ=51.61;MQRankSum=-3.715;QD=17.20;ReadPosRankSum=1.347;SOR=3.702	GT:AD:DP:GQ:PL	0/1:9,10:19:99:355,0,257
HYBRID_SCAFFOLD_Super-Scaffold_2059|quiver|pilon	1238484	.	T	G	398.77	PASS	AC=1;AF=0.500;AN=2;BaseQRankSum=-1.259;ClippingRankSum=-0.088;DP=26;FS=0.000;MLEAC=1;MLEAF=0.500;MQ=52.75;MQRankSum=-3.308;QD=15.34;ReadPosRankSum=-0.615;SOR=0.793	GT:AD:DP:GQ:PL	0/1:10,14:24:99:427,0,360
HYBRID_SCAFFOLD_Super-Scaffold_2059|quiver|pilon	1238498	.	C	T	436.77	PASS	AC=1;AF=0.500;AN=2;BaseQRankSum=-1.783;ClippingRankSum=0.821;DP=27;FS=1.603;MLEAC=1;MLEAF=0.500;MQ=55.23;MQRankSum=-1.783;QD=16.18;ReadPosRankSum=-1.897;SOR=0.412	GT:AD:DP:GQ:PL	0/1:9,16:25:99:465,0,315
HYBRID_SCAFFOLD_Super-Scaffold_2059|quiver|pilon	1238523	.	G	T	828.77	PASS	AC=1;AF=0.500;AN=2;BaseQRankSum=-0.647;ClippingRankSum=-0.227;DP=36;FS=10.358;MLEAC=1;MLEAF=0.500;MQ=57.70;MQRankSum=-1.347;QD=23.02;ReadPosRankSum=1.697;SOR=0.830	GT:AD:DP:GQ:PL	0/1:14,20:34:99:857,0,561
HYBRID_SCAFFOLD_Super-Scaffold_2059|quiver|pilon	1238529	.	T	C	828.77	PASS	AC=1;AF=0.500;AN=2;BaseQRankSum=-0.541;ClippingRankSum=0.263;DP=39;FS=10.341;MLEAC=1;MLEAF=0.500;MQ=57.88;MQRankSum=-1.222;QD=21.25;ReadPosRankSum=0.789;SOR=0.758	GT:AD:DP:GQ:PL	0/1:15,22:37:99:857,0,561
HYBRID_SCAFFOLD_Super-Scaffold_2059|quiver|pilon	1238616	.	C	T	70.77	PASS	AC=1;AF=0.500;AN=2;BaseQRankSum=0.391;ClippingRankSum=0.533;DP=27;FS=0.000;MLEAC=1;MLEAF=0.500;MQ=57.45;MQRankSum=-3.162;QD=2.62;ReadPosRankSum=-0.391;SOR=0.693	GT:AD:DP:GQ:PL	0/1:22,4:26:99:99,0,871
HYBRID_SCAFFOLD_Super-Scaffold_2059|quiver|pilon	1238638	.	G	A	88.77	SnpCluster	AC=1;AF=0.500;AN=2;BaseQRankSum=0.495;ClippingRankSum=-0.024;DP=36;FS=11.621;MLEAC=1;MLEAF=0.500;MQ=57.08;MQRankSum=-3.559;QD=2.47;ReadPosRankSum=-0.165;SOR=3.368	GT:AD:DP:GQ:PL	0/1:30,5:35:99:117,0,1242
HYBRID_SCAFFOLD_Super-Scaffold_2059|quiver|pilon	1238643	.	T	C	79.77	SnpCluster	AC=1;AF=0.500;AN=2;BaseQRankSum=1.830;ClippingRankSum=-0.503;DP=36;FS=8.346;MLEAC=1;MLEAF=0.500;MQ=57.48;MQRankSum=-3.568;QD=2.22;ReadPosRankSum=0.549;SOR=2.786	GT:AD:DP:GQ:PL	0/1:31,5:36:99:108,0,1368
HYBRID_SCAFFOLD_Super-Scaffold_2059|quiver|pilon	1238647	.	A	T	85.77	SnpCluster	AC=1;AF=0.500;AN=2;BaseQRankSum=0.600;ClippingRankSum=-0.866;DP=37;FS=8.179;MLEAC=1;MLEAF=0.500;MQ=57.55;MQRankSum=-3.576;QD=2.32;ReadPosRankSum=0.600;SOR=2.694	GT:AD:DP:GQ:PL	0/1:32,5:37:99:114,0,1308
HYBRID_SCAFFOLD_Super-Scaffold_2059|quiver|pilon	1238706	.	C	T	106.77	PASS	AC=1;AF=0.500;AN=2;BaseQRankSum=2.399;ClippingRankSum=0.300;DP=28;FS=8.921;MLEAC=1;MLEAF=0.500;MQ=56.95;MQRankSum=-3.479;QD=3.81;ReadPosRankSum=0.480;SOR=3.145	GT:AD:DP:GQ:PL	0/1:23,5:28:99:135,0,829
HYBRID_SCAFFOLD_Super-Scaffold_2059|quiver|pilon	1238721	.	A	T	46.77	LowQual	AC=1;AF=0.500;AN=2;BaseQRankSum=0.847;ClippingRankSum=-0.741;DP=20;FS=2.831;MLEAC=1;MLEAF=0.500;MQ=57.45;MQRankSum=-2.752;QD=2.34;ReadPosRankSum=0.529;SOR=2.247	GT:AD:DP:GQ:PL	0/1:17,3:20:75:75,0,647
HYBRID_SCAFFOLD_Super-Scaffold_2059|quiver|pilon	1238730	.	T	A	55.77	PASS	AC=1;AF=0.500;AN=2;BaseQRankSum=2.205;ClippingRankSum=0.945;DP=17;FS=6.422;MLEAC=1;MLEAF=0.500;MQ=56.98;MQRankSum=-2.709;QD=3.28;ReadPosRankSum=-0.189;SOR=2.833	GT:AD:DP:GQ:PL	0/1:14,3:17:84:84,0,551
HYBRID_SCAFFOLD_Super-Scaffold_2059|quiver|pilon	1238940	.	A	G	76.77	PASS	AC=1;AF=0.500;AN=2;BaseQRankSum=-2.625;ClippingRankSum=-0.739;DP=35;FS=1.664;MLEAC=1;MLEAF=0.500;MQ=57.45;MQRankSum=1.452;QD=2.19;ReadPosRankSum=1.911;SOR=0.824	GT:AD:DP:GQ:PL	0/1:22,7:29:99:105,0,812
HYBRID_SCAFFOLD_Super-Scaffold_2059|quiver|pilon	1239015	.	C	A	43.77	LowQual	AC=1;AF=0.500;AN=2;BaseQRankSum=-1.478;ClippingRankSum=0.761;DP=27;FS=2.092;MLEAC=1;MLEAF=0.500;MQ=55.40;MQRankSum=-1.746;QD=1.62;ReadPosRankSum=1.478;SOR=0.293	GT:AD:DP:GQ:PL	0/1:17,4:21:72:72,0,629
HYBRID_SCAFFOLD_Super-Scaffold_2059|quiver|pilon	1499757	.	A	AT	305.73	PASS	AC=2;AF=1.00;AN=2;DP=14;FS=0.000;MLEAC=2;MLEAF=1.00;MQ=53.21;QD=21.84;SOR=1.445	GT:AD:DP:GQ:PL	1/1:0,12:12:36:343,36,0
HYBRID_SCAFFOLD_Super-Scaffold_2059|quiver|pilon	1504255	.	A	G	103.77	PASS	AC=1;AF=0.500;AN=2;BaseQRankSum=-0.853;ClippingRankSum=-1.137;DP=24;FS=2.114;MLEAC=1;MLEAF=0.500;MQ=55.37;MQRankSum=-3.412;QD=4.32;ReadPosRankSum=0.640;SOR=0.768	GT:AD:DP:GQ:PL	0/1:19,5:24:99:132,0,1258
HYBRID_SCAFFOLD_Super-Scaffold_2059|quiver|pilon	1504264	.	G	T	98.77	PASS	AC=1;AF=0.500;AN=2;BaseQRankSum=0.556;ClippingRankSum=-0.334;DP=25;FS=2.269;MLEAC=1;MLEAF=0.500;MQ=56.69;MQRankSum=-3.150;QD=3.95;ReadPosRankSum=0.408;SOR=1.577	GT:AD:DP:GQ:PL	0/1:21,4:25:99:127,0,1296
HYBRID_SCAFFOLD_Super-Scaffold_2059|quiver|pilon	1504290	.	A	T	39.77	LowQD;LowQual	AC=1;AF=0.500;AN=2;BaseQRankSum=0.397;ClippingRankSum=-0.519;DP=30;FS=2.207;MLEAC=1;MLEAF=0.500;MQ=57.31;MQRankSum=-3.203;QD=1.33;ReadPosRankSum=0.580;SOR=1.609	GT:AD:DP:GQ:PL	0/1:26,4:30:68:68,0,1366
HYBRID_SCAFFOLD_Super-Scaffold_2059|quiver|pilon	1515553	.	C	T	63.77	PASS	AC=1;AF=0.500;AN=2;BaseQRankSum=-0.804;ClippingRankSum=0.544;DP=30;FS=0.000;MLEAC=1;MLEAF=0.500;MQ=56.85;MQRankSum=-1.944;QD=2.13;ReadPosRankSum=-1.218;SOR=0.551	GT:AD:DP:GQ:PL	0/1:24,6:30:92:92,0,824
HYBRID_SCAFFOLD_Super-Scaffold_2059|quiver|pilon	1515573	.	C	A	190.77	PASS	AC=1;AF=0.500;AN=2;BaseQRankSum=-0.365;ClippingRankSum=0.182;DP=32;FS=1.566;MLEAC=1;MLEAF=0.500;MQ=56.53;MQRankSum=-2.689;QD=5.96;ReadPosRankSum=1.778;SOR=0.886	GT:AD:DP:GQ:PL	0/1:25,7:32:99:219,0,1469
HYBRID_SCAFFOLD_Super-Scaffold_2059|quiver|pilon	1515580	.	A	G	193.77	PASS	AC=1;AF=0.500;AN=2;BaseQRankSum=0.213;ClippingRankSum=0.071;DP=31;FS=0.000;MLEAC=1;MLEAF=0.500;MQ=56.41;MQRankSum=-2.717;QD=6.25;ReadPosRankSum=1.677;SOR=0.941	GT:AD:DP:GQ:PL	0/1:24,7:31:99:222,0,1433
HYBRID_SCAFFOLD_Super-Scaffold_2059|quiver|pilon	1515588	.	T	C	193.77	PASS	AC=1;AF=0.500;AN=2;BaseQRankSum=0.118;ClippingRankSum=0.827;DP=31;FS=0.000;MLEAC=1;MLEAF=0.500;MQ=56.41;MQRankSum=-2.008;QD=6.25;ReadPosRankSum=1.063;SOR=0.941	GT:AD:DP:GQ:PL	0/1:24,7:31:99:222,0,1433
HYBRID_SCAFFOLD_Super-Scaffold_2059|quiver|pilon	1515595	.	C	T	193.77	PASS	AC=1;AF=0.500;AN=2;BaseQRankSum=-1.471;ClippingRankSum=-1.324;DP=30;FS=0.000;MLEAC=1;MLEAF=0.500;MQ=56.29;MQRankSum=-2.648;QD=6.46;ReadPosRankSum=-0.441;SOR=0.675	GT:AD:DP:GQ:PL	0/1:23,7:30:99:222,0,1416
HYBRID_SCAFFOLD_Super-Scaffold_2059|quiver|pilon	1515616	.	G	A	103.77	PASS	AC=1;AF=0.500;AN=2;BaseQRankSum=-2.890;ClippingRankSum=0.694;DP=26;FS=1.752;MLEAC=1;MLEAF=0.500;MQ=55.67;MQRankSum=-2.544;QD=3.99;ReadPosRankSum=-2.833;SOR=1.179	GT:AD:DP:GQ:PL	0/1:19,7:26:99:132,0,738
HYBRID_SCAFFOLD_Super-Scaffold_2059|quiver|pilon	1515768	.	G	T	128.77	PASS	AC=1;AF=0.500;AN=2;BaseQRankSum=0.265;ClippingRankSum=-0.106;DP=28;FS=12.067;MLEAC=1;MLEAF=0.500;MQ=54.50;MQRankSum=-3.926;QD=4.60;ReadPosRankSum=-2.441;SOR=3.660	GT:AD:DP:GQ:PL	0/1:21,7:28:99:157,0,666
HYBRID_SCAFFOLD_Super-Scaffold_2059|quiver|pilon	1515796	.	G	C	119.77	PASS	AC=1;AF=0.500;AN=2;BaseQRankSum=2.884;ClippingRankSum=0.727;DP=33;FS=15.754;MLEAC=1;MLEAF=0.500;MQ=55.20;MQRankSum=-4.029;QD=3.63;ReadPosRankSum=1.079;SOR=4.174	GT:AD:DP:GQ:PL	0/1:26,7:33:99:148,0,815
HYBRID_SCAFFOLD_Super-Scaffold_2059|quiver|pilon	1515837	.	C	T	45.77	LowQual	AC=1;AF=0.500;AN=2;BaseQRankSum=-0.492;ClippingRankSum=0.230;DP=29;FS=2.218;MLEAC=1;MLEAF=0.500;MQ=57.04;MQRankSum=-3.184;QD=1.58;ReadPosRankSum=-1.018;SOR=1.609	GT:AD:DP:GQ:PL	0/1:24,4:28:74:74,0,1231
HYBRID_SCAFFOLD_Super-Scaffold_2059|quiver|pilon	1515847	.	A	T	36.77	LowQD;LowQual	AC=1;AF=0.500;AN=2;BaseQRankSum=1.383;ClippingRankSum=-0.669;DP=29;FS=0.000;MLEAC=1;MLEAF=0.500;MQ=58.45;MQRankSum=-2.364;QD=1.27;ReadPosRankSum=0.758;SOR=0.693	GT:AD:DP:GQ:PL	0/1:26,2:28:65:65,0,1476
HYBRID_SCAFFOLD_Super-Scaffold_2059|quiver|pilon	1515848	.	G	C	36.77	LowQD;LowQual	AC=1;AF=0.500;AN=2;BaseQRankSum=0.223;ClippingRankSum=0.045;DP=29;FS=0.000;MLEAC=1;MLEAF=0.500;MQ=58.45;MQRankSum=-2.364;QD=1.27;ReadPosRankSum=1.204;SOR=0.693	GT:AD:DP:GQ:PL	0/1:26,2:28:65:65,0,1476
HYBRID_SCAFFOLD_Super-Scaffold_2059|quiver|pilon	1515897	.	A	T	241.77	PASS	AC=1;AF=0.500;AN=2;BaseQRankSum=1.191;ClippingRankSum=1.030;DP=38;FS=15.168;MLEAC=1;MLEAF=0.500;MQ=53.88;MQRankSum=-4.764;QD=6.36;ReadPosRankSum=2.317;SOR=3.309	GT:AD:DP:GQ:PL	0/1:27,11:38:99:270,0,831
HYBRID_SCAFFOLD_Super-Scaffold_2059|quiver|pilon	1535030	.	T	G	106.77	PASS	AC=1;AF=0.500;AN=2;BaseQRankSum=-0.334;ClippingRankSum=1.113;DP=30;FS=8.609;MLEAC=1;MLEAF=0.500;MQ=57.01;MQRankSum=-3.506;QD=3.56;ReadPosRankSum=0.390;SOR=1.886	GT:AD:DP:GQ:PL	0/1:25,5:30:99:135,0,1004
HYBRID_SCAFFOLD_Super-Scaffold_2059|quiver|pilon	1535035	.	C	T	109.77	PASS	AC=1;AF=0.500;AN=2;BaseQRankSum=0.180;ClippingRankSum=0.300;DP=28;FS=8.759;MLEAC=1;MLEAF=0.500;MQ=56.79;MQRankSum=-3.479;QD=3.92;ReadPosRankSum=0.180;SOR=1.882	GT:AD:DP:GQ:PL	0/1:23,5:28:99:138,0,972
HYBRID_SCAFFOLD_Super-Scaffold_2059|quiver|pilon	1535041	.	A	T	112.77	PASS	AC=1;AF=0.500;AN=2;BaseQRankSum=-0.300;ClippingRankSum=0.540;DP=28;FS=8.759;MLEAC=1;MLEAF=0.500;MQ=56.79;MQRankSum=-3.479;QD=4.03;ReadPosRankSum=1.140;SOR=1.882	GT:AD:DP:GQ:PL	0/1:23,5:28:99:141,0,951
HYBRID_SCAFFOLD_Super-Scaffold_2059|quiver|pilon	1535071	.	G	A	103.77	PASS	AC=1;AF=0.500;AN=2;BaseQRankSum=1.025;ClippingRankSum=0.625;DP=31;FS=10.813;MLEAC=1;MLEAF=0.500;MQ=56.20;MQRankSum=-3.775;QD=3.35;ReadPosRankSum=-0.175;SOR=2.248	GT:AD:DP:GQ:PL	0/1:25,6:31:99:132,0,1041
HYBRID_SCAFFOLD_Super-Scaffold_2059|quiver|pilon	1535089	.	G	T	68.77	PASS	AC=1;AF=0.500;AN=2;BaseQRankSum=1.364;ClippingRankSum=0.401;DP=26;FS=6.486;MLEAC=1;MLEAF=0.500;MQ=57.88;MQRankSum=-2.809;QD=2.64;ReadPosRankSum=-2.087;SOR=2.824	GT:AD:DP:GQ:PL	0/1:23,3:26:97:97,0,970
HYBRID_SCAFFOLD_Super-Scaffold_2059|quiver|pilon	1535146	.	A	T	348.77	PASS	AC=1;AF=0.500;AN=2;BaseQRankSum=-1.558;ClippingRankSum=0.015;DP=39;FS=2.920;MLEAC=1;MLEAF=0.500;MQ=57.06;MQRankSum=-0.439;QD=8.94;ReadPosRankSum=2.345;SOR=0.330	GT:AD:DP:GQ:PL	0/1:24,14:38:99:377,0,839
HYBRID_SCAFFOLD_Super-Scaffold_2059|quiver|pilon	1535205	.	G	T	115.77	PASS	AC=1;AF=0.500;AN=2;BaseQRankSum=-0.284;ClippingRankSum=0.460;DP=35;FS=11.380;MLEAC=1;MLEAF=0.500;MQ=58.63;MQRankSum=-3.830;QD=3.31;ReadPosRankSum=0.985;SOR=2.241	GT:AD:DP:GQ:PL	0/1:29,6:35:99:144,0,1188
HYBRID_SCAFFOLD_Super-Scaffold_2059|quiver|pilon	1535216	.	G	A	115.77	PASS	AC=1;AF=0.500;AN=2;BaseQRankSum=1.167;ClippingRankSum=-1.605;DP=34;FS=19.669;MLEAC=1;MLEAF=0.500;MQ=58.84;MQRankSum=-3.550;QD=3.40;ReadPosRankSum=-1.021;SOR=3.592	GT:AD:DP:GQ:PL	0/1:29,5:34:99:144,0,1200
HYBRID_SCAFFOLD_Super-Scaffold_2059|quiver|pilon	1535218	.	G	A	94.77	PASS	AC=1;AF=0.500;AN=2;BaseQRankSum=1.477;ClippingRankSum=-1.101;DP=31;FS=19.288;MLEAC=1;MLEAF=0.500;MQ=58.72;MQRankSum=-3.518;QD=3.06;ReadPosRankSum=-1.799;SOR=3.592	GT:AD:DP:GQ:PL	0/1:26,5:31:99:123,0,1203
HYBRID_SCAFFOLD_Super-Scaffold_2059|quiver|pilon	1535438	.	C	T	129.77	PASS	AC=1;AF=0.500;AN=2;BaseQRankSum=0.875;ClippingRankSum=-1.375;DP=31;FS=8.506;MLEAC=1;MLEAF=0.500;MQ=57.98;MQRankSum=-2.475;QD=4.19;ReadPosRankSum=1.825;SOR=3.185	GT:AD:DP:GQ:PL	0/1:25,6:31:99:158,0,932
HYBRID_SCAFFOLD_Super-Scaffold_2059|quiver|pilon	1535450	.	A	T	145.77	PASS	AC=1;AF=0.500;AN=2;BaseQRankSum=-0.121;ClippingRankSum=0.266;DP=32;FS=8.470;MLEAC=1;MLEAF=0.500;MQ=58.30;MQRankSum=-2.486;QD=4.56;ReadPosRankSum=1.038;SOR=3.069	GT:AD:DP:GQ:PL	0/1:26,6:32:99:174,0,1408
HYBRID_SCAFFOLD_Super-Scaffold_2059|quiver|pilon	1535451	.	T	C	145.77	PASS	AC=1;AF=0.500;AN=2;BaseQRankSum=1.038;ClippingRankSum=-0.314;DP=32;FS=8.470;MLEAC=1;MLEAF=0.500;MQ=58.30;MQRankSum=-1.859;QD=4.56;ReadPosRankSum=2.148;SOR=3.069	GT:AD:DP:GQ:PL	0/1:26,6:32:99:174,0,1408
HYBRID_SCAFFOLD_Super-Scaffold_2059|quiver|pilon	1535606	.	A	T	208.77	PASS	AC=1;AF=0.500;AN=2;BaseQRankSum=-1.032;ClippingRankSum=0.941;DP=30;FS=1.462;MLEAC=1;MLEAF=0.500;MQ=54.08;MQRankSum=-3.877;QD=6.96;ReadPosRankSum=-3.005;SOR=0.446	GT:AD:DP:GQ:PL	0/1:19,10:29:99:237,0,617
HYBRID_SCAFFOLD_Super-Scaffold_2059|quiver|pilon	1536798	.	A	T	271.77	PASS	AC=1;AF=0.500;AN=2;BaseQRankSum=0.116;ClippingRankSum=0.193;DP=21;FS=15.513;MLEAC=1;MLEAF=0.500;MQ=56.22;MQRankSum=-2.662;QD=12.94;ReadPosRankSum=2.122;SOR=2.792	GT:AD:DP:GQ:PL	0/1:12,8:20:99:300,0,553
HYBRID_SCAFFOLD_Super-Scaffold_2059|quiver|pilon	1536801	.	A	C	268.77	PASS	AC=1;AF=0.500;AN=2;BaseQRankSum=-0.810;ClippingRankSum=-1.350;DP=21;FS=15.513;MLEAC=1;MLEAF=0.500;MQ=56.22;MQRankSum=-2.739;QD=12.80;ReadPosRankSum=1.196;SOR=2.792	GT:AD:DP:GQ:PL	0/1:12,8:20:99:297,0,593
HYBRID_SCAFFOLD_Super-Scaffold_2059|quiver|pilon	1536809	.	T	C	265.77	PASS	AC=1;AF=0.500;AN=2;BaseQRankSum=0.471;ClippingRankSum=-0.905;DP=22;FS=11.747;MLEAC=1;MLEAF=0.500;MQ=56.39;MQRankSum=-2.861;QD=12.08;ReadPosRankSum=2.064;SOR=2.800	GT:AD:DP:GQ:PL	0/1:13,8:21:99:294,0,634
HYBRID_SCAFFOLD_Super-Scaffold_2059|quiver|pilon	1536841	.	G	A	304.77	PASS	AC=1;AF=0.500;AN=2;BaseQRankSum=-2.027;ClippingRankSum=-1.382;DP=29;FS=3.372;MLEAC=1;MLEAF=0.500;MQ=58.62;MQRankSum=-0.507;QD=10.51;ReadPosRankSum=0.184;SOR=1.426	GT:AD:DP:GQ:PL	0/1:15,13:28:99:333,0,525
HYBRID_SCAFFOLD_Super-Scaffold_2059|quiver|pilon	1536853	.	T	A	439.77	PASS	AC=1;AF=0.500;AN=2;BaseQRankSum=-2.612;ClippingRankSum=-0.991;DP=34;FS=3.329;MLEAC=1;MLEAF=0.500;MQ=56.59;MQRankSum=-1.459;QD=12.93;ReadPosRankSum=-0.054;SOR=1.521	GT:AD:DP:GQ:PL	0/1:17,16:33:99:468,0,592
HYBRID_SCAFFOLD_Super-Scaffold_2059|quiver|pilon	1536870	.	T	C	690.77	PASS	AC=1;AF=0.500;AN=2;BaseQRankSum=-0.857;ClippingRankSum=0.332;DP=35;FS=1.524;MLEAC=1;MLEAF=0.500;MQ=54.05;MQRankSum=-2.187;QD=19.74;ReadPosRankSum=0.122;SOR=1.270	GT:AD:DP:GQ:PL	0/1:14,20:34:99:719,0,472
HYBRID_SCAFFOLD_Super-Scaffold_2059|quiver|pilon	1536980	.	C	T	528.77	PASS	AC=1;AF=0.500;AN=2;BaseQRankSum=1.135;ClippingRankSum=-1.018;DP=46;FS=8.862;MLEAC=1;MLEAF=0.500;MQ=48.43;MQRankSum=-3.570;QD=11.49;ReadPosRankSum=-0.176;SOR=1.219	GT:AD:DP:GQ:PL	0/1:28,17:45:99:557,0,921
HYBRID_SCAFFOLD_Super-Scaffold_2059|quiver|pilon	1537014	.	T	TCC	1254.73	PASS	AC=1;AF=0.500;AN=2;BaseQRankSum=0.760;ClippingRankSum=0.507;DP=65;FS=0.971;MLEAC=1;MLEAF=0.500;MQ=55.11;MQRankSum=-1.929;QD=19.30;ReadPosRankSum=-0.746;SOR=0.844	GT:AD:DP:GQ:PL	0/1:31,31:62:99:1292,0,1176
HYBRID_SCAFFOLD_Super-Scaffold_2059|quiver|pilon	1537039	.	G	A	1322.77	PASS	AC=1;AF=0.500;AN=2;BaseQRankSum=-0.231;ClippingRankSum=-0.295;DP=66;FS=0.909;MLEAC=1;MLEAF=0.500;MQ=57.73;MQRankSum=-3.206;QD=20.04;ReadPosRankSum=2.180;SOR=0.814	GT:AD:DP:GQ:PL	0/1:33,33:66:99:1351,0,1472
HYBRID_SCAFFOLD_Super-Scaffold_2059|quiver|pilon	1537043	.	GC	G	1274.73	PASS	AC=1;AF=0.500;AN=2;BaseQRankSum=0.213;ClippingRankSum=-0.190;DP=71;FS=0.900;MLEAC=1;MLEAF=0.500;MQ=57.58;MQRankSum=-3.332;QD=17.95;ReadPosRankSum=2.837;SOR=0.880	GT:AD:DP:GQ:PL	0/1:37,34:71:99:1312,0,1433
HYBRID_SCAFFOLD_Super-Scaffold_2059|quiver|pilon	1537103	.	A	T	1057.77	PASS	AC=1;AF=0.500;AN=2;BaseQRankSum=-1.545;ClippingRankSum=0.006;DP=67;FS=3.303;MLEAC=1;MLEAF=0.500;MQ=55.56;MQRankSum=-5.075;QD=15.79;ReadPosRankSum=1.582;SOR=1.112	GT:AD:DP:GQ:PL	0/1:37,30:67:99:1086,0,1422
HYBRID_SCAFFOLD_Super-Scaffold_2059|quiver|pilon	1537112	.	G	A	1188.77	PASS	AC=1;AF=0.500;AN=2;BaseQRankSum=0.283;ClippingRankSum=0.820;DP=61;FS=3.580;MLEAC=1;MLEAF=0.500;MQ=54.68;MQRankSum=-5.278;QD=19.49;ReadPosRankSum=-1.111;SOR=1.197	GT:AD:DP:GQ:PL	0/1:34,27:61:99:1217,0,1353
HYBRID_SCAFFOLD_Super-Scaffold_2059|quiver|pilon	1537129	.	A	C	993.77	PASS	AC=1;AF=0.500;AN=2;BaseQRankSum=0.291;ClippingRankSum=0.793;DP=58;FS=5.743;MLEAC=1;MLEAF=0.500;MQ=54.26;MQRankSum=-6.294;QD=17.13;ReadPosRankSum=0.356;SOR=1.577	GT:AD:DP:GQ:PL	0/1:37,21:58:99:1022,0,1472
HYBRID_SCAFFOLD_Super-Scaffold_2059|quiver|pilon	1537137	.	G	A	735.77	PASS	AC=1;AF=0.500;AN=2;BaseQRankSum=1.931;ClippingRankSum=-1.227;DP=57;FS=8.211;MLEAC=1;MLEAF=0.500;MQ=54.69;MQRankSum=-6.034;QD=12.91;ReadPosRankSum=0.833;SOR=1.849	GT:AD:DP:GQ:PL	0/1:39,18:57:99:764,0,1574
HYBRID_SCAFFOLD_Super-Scaffold_2059|quiver|pilon	1537140	.	C	A	609.77	PASS	AC=1;AF=0.500;AN=2;BaseQRankSum=0.339;ClippingRankSum=0.028;DP=54;FS=8.198;MLEAC=1;MLEAF=0.500;MQ=54.38;MQRankSum=-5.954;QD=11.29;ReadPosRankSum=0.229;SOR=1.863	GT:AD:DP:GQ:PL	0/1:36,18:54:99:638,0,1583
HYBRID_SCAFFOLD_Super-Scaffold_2059|quiver|pilon	1537168	.	T	C	64.77	PASS	AC=1;AF=0.500;AN=2;BaseQRankSum=2.330;ClippingRankSum=0.095;DP=43;FS=1.970;MLEAC=1;MLEAF=0.500;MQ=57.31;MQRankSum=-3.618;QD=1.51;ReadPosRankSum=1.875;SOR=1.329	GT:AD:DP:GQ:PL	0/1:38,5:43:93:93,0,1608
HYBRID_SCAFFOLD_Super-Scaffold_2059|quiver|pilon	1537173	.	T	A	67.77	PASS	AC=1;AF=0.500;AN=2;BaseQRankSum=2.823;ClippingRankSum=0.170;DP=43;FS=4.201;MLEAC=1;MLEAF=0.500;MQ=57.31;MQRankSum=-3.618;QD=1.58;ReadPosRankSum=1.762;SOR=1.646	GT:AD:DP:GQ:PL	0/1:38,5:43:96:96,0,1581
HYBRID_SCAFFOLD_Super-Scaffold_2059|quiver|pilon	1537181	.	A	G	73.77	PASS	AC=1;AF=0.500;AN=2;BaseQRankSum=2.331;ClippingRankSum=0.777;DP=39;FS=2.000;MLEAC=1;MLEAF=0.500;MQ=57.02;MQRankSum=-3.592;QD=1.89;ReadPosRankSum=0.903;SOR=1.609	GT:AD:DP:GQ:PL	0/1:34,5:39:99:102,0,1497
HYBRID_SCAFFOLD_Super-Scaffold_2059|quiver|pilon	1537185	.	T	A	70.77	PASS	AC=1;AF=0.500;AN=2;BaseQRankSum=2.591;ClippingRankSum=-0.691;DP=38;FS=2.010;MLEAC=1;MLEAF=0.500;MQ=56.94;MQRankSum=-3.584;QD=1.86;ReadPosRankSum=0.432;SOR=1.508	GT:AD:DP:GQ:PL	0/1:33,5:38:99:99,0,1536
HYBRID_SCAFFOLD_Super-Scaffold_2059|quiver|pilon	1537192	.	G	A	73.77	PASS	AC=1;AF=0.500;AN=2;BaseQRankSum=1.215;ClippingRankSum=1.494;DP=41;FS=4.177;MLEAC=1;MLEAF=0.500;MQ=57.17;MQRankSum=-3.606;QD=1.80;ReadPosRankSum=-0.259;SOR=1.628	GT:AD:DP:GQ:PL	0/1:36,5:41:99:102,0,1473
HYBRID_SCAFFOLD_Super-Scaffold_2059|quiver|pilon	1537218	.	G	C	149.77	PASS	AC=1;AF=0.500;AN=2;BaseQRankSum=1.811;ClippingRankSum=-1.000;DP=46;FS=0.000;MLEAC=1;MLEAF=0.500;MQ=56.57;MQRankSum=-4.420;QD=3.26;ReadPosRankSum=-0.449;SOR=0.693	GT:AD:DP:GQ:PL	0/1:38,8:46:99:178,0,1212
HYBRID_SCAFFOLD_Super-Scaffold_2059|quiver|pilon	1537244	.	T	C	231.77	PASS	AC=1;AF=0.500;AN=2;BaseQRankSum=1.904;ClippingRankSum=0.226;DP=46;FS=3.235;MLEAC=1;MLEAF=0.500;MQ=55.86;MQRankSum=-4.807;QD=5.04;ReadPosRankSum=-0.200;SOR=0.912	GT:AD:DP:GQ:PL	0/1:36,10:46:99:260,0,1173
HYBRID_SCAFFOLD_Super-Scaffold_2059|quiver|pilon	1537291	.	G	T	513.77	PASS	AC=1;AF=0.500;AN=2;BaseQRankSum=1.541;ClippingRankSum=-0.308;DP=36;FS=5.123;MLEAC=1;MLEAF=0.500;MQ=56.45;MQRankSum=-3.423;QD=14.27;ReadPosRankSum=1.574;SOR=0.700	GT:AD:DP:GQ:PL	0/1:22,14:36:99:542,0,809
HYBRID_SCAFFOLD_Super-Scaffold_2059|quiver|pilon	1537315	.	A	G	607.77	PASS	AC=1;AF=0.500;AN=2;BaseQRankSum=1.156;ClippingRankSum=0.017;DP=34;FS=5.231;MLEAC=1;MLEAF=0.500;MQ=54.76;MQRankSum=-3.744;QD=17.88;ReadPosRankSum=0.535;SOR=0.617	GT:AD:DP:GQ:PL	0/1:18,16:34:99:636,0,726
HYBRID_SCAFFOLD_Super-Scaffold_2059|quiver|pilon	1537323	.	G	A	619.77	PASS	AC=1;AF=0.500;AN=2;BaseQRankSum=-0.336;ClippingRankSum=-0.217;DP=31;FS=5.449;MLEAC=1;MLEAF=0.500;MQ=54.23;MQRankSum=-3.143;QD=19.99;ReadPosRankSum=0.376;SOR=0.621	GT:AD:DP:GQ:PL	0/1:15,16:31:99:648,0,579
HYBRID_SCAFFOLD_Super-Scaffold_2059|quiver|pilon	1537335	.	C	T	580.77	PASS	AC=1;AF=0.500;AN=2;BaseQRankSum=-0.170;ClippingRankSum=0.364;DP=27;FS=1.527;MLEAC=1;MLEAF=0.500;MQ=54.81;MQRankSum=-2.354;QD=21.51;ReadPosRankSum=0.801;SOR=0.368	GT:AD:DP:GQ:PL	0/1:13,14:27:99:609,0,526
HYBRID_SCAFFOLD_Super-Scaffold_2059|quiver|pilon	1537422	.	A	AT	221.73	PASS	AC=1;AF=0.500;AN=2;BaseQRankSum=2.462;ClippingRankSum=-0.399;DP=30;FS=6.468;MLEAC=1;MLEAF=0.500;MQ=55.11;MQRankSum=-4.150;QD=7.39;ReadPosRankSum=1.806;SOR=1.818	GT:AD:DP:GQ:PL	0/1:22,8:30:99:259,0,731
HYBRID_SCAFFOLD_Super-Scaffold_2059|quiver|pilon	1537436	.	C	A	257.77	PASS	AC=1;AF=0.500;AN=2;BaseQRankSum=1.869;ClippingRankSum=0.295;DP=28;FS=9.412;MLEAC=1;MLEAF=0.500;MQ=54.09;MQRankSum=-4.231;QD=9.21;ReadPosRankSum=-1.377;SOR=2.038	GT:AD:DP:GQ:PL	0/1:19,9:28:99:286,0,622
HYBRID_SCAFFOLD_Super-Scaffold_2059|quiver|pilon	1537455	.	G	A	184.77	PASS	AC=1;AF=0.500;AN=2;BaseQRankSum=1.461;ClippingRankSum=-0.127;DP=24;FS=11.090;MLEAC=1;MLEAF=0.500;MQ=53.92;MQRankSum=-3.811;QD=7.70;ReadPosRankSum=-1.080;SOR=2.548	GT:AD:DP:GQ:PL	0/1:17,7:24:99:213,0,545
HYBRID_SCAFFOLD_Super-Scaffold_2059|quiver|pilon	1537482	.	G	A	72.77	PASS	AC=1;AF=0.500;AN=2;BaseQRankSum=1.830;ClippingRankSum=-0.724;DP=22;FS=10.160;MLEAC=1;MLEAF=0.500;MQ=55.84;MQRankSum=-3.107;QD=3.31;ReadPosRankSum=1.575;SOR=3.245	GT:AD:DP:GQ:PL	0/1:18,4:22:99:101,0,563
HYBRID_SCAFFOLD_Super-Scaffold_2059|quiver|pilon	1537497	.	T	A	87.77	PASS	AC=1;AF=0.500;AN=2;BaseQRankSum=1.227;ClippingRankSum=0.361;DP=15;FS=2.963;MLEAC=1;MLEAF=0.500;MQ=54.43;MQRankSum=-2.526;QD=5.85;ReadPosRankSum=1.227;SOR=2.303	GT:AD:DP:GQ:PL	0/1:12,3:15:99:116,0,522
HYBRID_SCAFFOLD_Super-Scaffold_2059|quiver|pilon	1537504	.	C	T	64.77	PASS	AC=1;AF=0.500;AN=2;BaseQRankSum=0.623;ClippingRankSum=-1.090;DP=14;FS=2.963;MLEAC=1;MLEAF=0.500;MQ=54.01;MQRankSum=-2.491;QD=4.63;ReadPosRankSum=0.778;SOR=1.981	GT:AD:DP:GQ:PL	0/1:11,3:14:93:93,0,441
HYBRID_SCAFFOLD_Super-Scaffold_2059|quiver|pilon	1537627	.	A	G	145.77	PASS	AC=1;AF=0.500;AN=2;BaseQRankSum=-0.680;ClippingRankSum=0.000;DP=17;FS=6.117;MLEAC=1;MLEAF=0.500;MQ=54.95;MQRankSum=-3.172;QD=8.57;ReadPosRankSum=-0.227;SOR=2.712	GT:AD:DP:GQ:PL	0/1:11,5:16:99:174,0,897
HYBRID_SCAFFOLD_Super-Scaffold_2059|quiver|pilon	1537632	.	A	C	145.77	PASS	AC=1;AF=0.500;AN=2;BaseQRankSum=-0.053;ClippingRankSum=-1.739;DP=18;FS=6.117;MLEAC=1;MLEAF=0.500;MQ=55.24;MQRankSum=-3.215;QD=8.10;ReadPosRankSum=0.685;SOR=3.056	GT:AD:DP:GQ:PL	0/1:12,5:17:99:174,0,897
HYBRID_SCAFFOLD_Super-Scaffold_2059|quiver|pilon	1537654	.	C	A	226.77	PASS	AC=1;AF=0.500;AN=2;BaseQRankSum=0.634;ClippingRankSum=-0.238;DP=20;FS=13.521;MLEAC=1;MLEAF=0.500;MQ=52.96;MQRankSum=-3.645;QD=11.34;ReadPosRankSum=2.140;SOR=4.171	GT:AD:DP:GQ:PL	0/1:13,7:20:99:255,0,525
HYBRID_SCAFFOLD_Super-Scaffold_2059|quiver|pilon	1537658	.	T	G	223.77	PASS	AC=1;AF=0.500;AN=2;BaseQRankSum=0.858;ClippingRankSum=1.007;DP=21;FS=17.458;MLEAC=1;MLEAF=0.500;MQ=53.32;MQRankSum=-3.693;QD=10.66;ReadPosRankSum=2.126;SOR=4.168	GT:AD:DP:GQ:PL	0/1:14,7:21:99:252,0,559
HYBRID_SCAFFOLD_Super-Scaffold_2059|quiver|pilon	1537687	.	CAAAA	C	271.73	PASS	AC=1;AF=0.500;AN=2;BaseQRankSum=-0.241;ClippingRankSum=-0.529;DP=23;FS=5.315;MLEAC=1;MLEAF=0.500;MQ=49.33;MQRankSum=-3.512;QD=11.81;ReadPosRankSum=-1.523;SOR=2.494	GT:AD:DP:GQ:PL	0/1:9,8:17:99:309,0,354
HYBRID_SCAFFOLD_Super-Scaffold_2059|quiver|pilon	1537697	.	A	G	280.77	PASS	AC=1;AF=0.500;AN=2;BaseQRankSum=0.144;ClippingRankSum=-1.107;DP=17;FS=5.315;MLEAC=1;MLEAF=0.500;MQ=49.15;MQRankSum=-3.512;QD=16.52;ReadPosRankSum=-0.625;SOR=2.494	GT:AD:DP:GQ:PL	0/1:9,8:17:99:309,0,353
HYBRID_SCAFFOLD_Super-Scaffold_2059|quiver|pilon	1537717	.	C	A	515.77	PASS	AC=1;AF=0.500;AN=2;BaseQRankSum=-1.869;ClippingRankSum=-0.286;DP=35;FS=0.000;MLEAC=1;MLEAF=0.500;MQ=47.86;MQRankSum=-4.832;QD=14.74;ReadPosRankSum=0.690;SOR=0.704	GT:AD:DP:GQ:PL	0/1:14,21:35:99:544,0,435
HYBRID_SCAFFOLD_Super-Scaffold_2059|quiver|pilon	1537737	.	T	G	853.77	PASS	AC=1;AF=0.500;AN=2;BaseQRankSum=0.178;ClippingRankSum=0.503;DP=37;FS=4.925;MLEAC=1;MLEAF=0.500;MQ=47.42;MQRankSum=-4.624;QD=23.07;ReadPosRankSum=2.125;SOR=0.563	GT:AD:DP:GQ:PL	0/1:14,22:36:99:882,0,522
HYBRID_SCAFFOLD_Super-Scaffold_2059|quiver|pilon	1537739	.	A	G	853.77	PASS	AC=1;AF=0.500;AN=2;BaseQRankSum=-0.308;ClippingRankSum=-0.503;DP=37;FS=4.925;MLEAC=1;MLEAF=0.500;MQ=47.42;MQRankSum=-4.624;QD=23.07;ReadPosRankSum=2.125;SOR=0.563	GT:AD:DP:GQ:PL	0/1:14,22:36:99:882,0,522
HYBRID_SCAFFOLD_Super-Scaffold_2059|quiver|pilon	1537819	.	A	G	160.77	PASS	AC=1;AF=0.500;AN=2;BaseQRankSum=0.204;ClippingRankSum=-0.379;DP=28;FS=17.975;MLEAC=1;MLEAF=0.500;MQ=43.65;MQRankSum=-3.062;QD=5.74;ReadPosRankSum=-2.070;SOR=3.900	GT:AD:DP:GQ:PL	0/1:21,6:27:99:189,0,864
HYBRID_SCAFFOLD_Super-Scaffold_2059|quiver|pilon	1537826	.	T	C	154.77	PASS	AC=1;AF=0.500;AN=2;BaseQRankSum=1.036;ClippingRankSum=1.036;DP=29;FS=17.975;MLEAC=1;MLEAF=0.500;MQ=43.53;MQRankSum=-3.107;QD=5.34;ReadPosRankSum=-0.756;SOR=3.899	GT:AD:DP:GQ:PL	0/1:22,6:28:99:183,0,946
HYBRID_SCAFFOLD_Super-Scaffold_2059|quiver|pilon	1537834	.	A	C	145.77	PASS	AC=1;AF=0.500;AN=2;BaseQRankSum=0.893;ClippingRankSum=0.459;DP=32;FS=17.527;MLEAC=1;MLEAF=0.500;MQ=42.56;MQRankSum=-3.307;QD=4.56;ReadPosRankSum=0.555;SOR=3.900	GT:AD:DP:GQ:PL	0/1:26,6:32:99:174,0,1046
HYBRID_SCAFFOLD_Super-Scaffold_2059|quiver|pilon	1537850	.	A	T	148.77	PASS	AC=1;AF=0.500;AN=2;BaseQRankSum=1.525;ClippingRankSum=-0.125;DP=31;FS=17.527;MLEAC=1;MLEAF=0.500;MQ=41.10;MQRankSum=-3.225;QD=4.80;ReadPosRankSum=2.325;SOR=3.901	GT:AD:DP:GQ:PL	0/1:25,6:31:99:177,0,1026
HYBRID_SCAFFOLD_Super-Scaffold_2059|quiver|pilon	1537852	.	G	A	148.77	PASS	AC=1;AF=0.500;AN=2;BaseQRankSum=-0.375;ClippingRankSum=-0.875;DP=31;FS=17.527;MLEAC=1;MLEAF=0.500;MQ=41.10;MQRankSum=-3.275;QD=4.80;ReadPosRankSum=2.325;SOR=3.901	GT:AD:DP:GQ:PL	0/1:25,6:31:99:177,0,1026
HYBRID_SCAFFOLD_Super-Scaffold_2059|quiver|pilon	1561127	.	A	C	137.77	PASS	AC=1;AF=0.500;AN=2;BaseQRankSum=0.980;ClippingRankSum=-0.084;DP=29;FS=7.067;MLEAC=1;MLEAF=0.500;MQ=56.39;MQRankSum=-3.723;QD=4.75;ReadPosRankSum=1.932;SOR=2.303	GT:AD:DP:GQ:PL	0/1:22,6:28:99:166,0,832
HYBRID_SCAFFOLD_Super-Scaffold_2059|quiver|pilon	1561148	.	C	G	115.77	PASS	AC=1;AF=0.500;AN=2;BaseQRankSum=-0.094;ClippingRankSum=0.031;DP=28;FS=4.661;MLEAC=1;MLEAF=0.500;MQ=56.88;MQRankSum=-3.464;QD=4.13;ReadPosRankSum=-2.341;SOR=1.981	GT:AD:DP:GQ:PL	0/1:22,5:27:99:144,0,845
HYBRID_SCAFFOLD_Super-Scaffold_2059|quiver|pilon	1561234	.	T	C	346.77	PASS	AC=1;AF=0.500;AN=2;BaseQRankSum=0.748;ClippingRankSum=-0.316;DP=37;FS=0.000;MLEAC=1;MLEAF=0.500;MQ=56.28;MQRankSum=-3.838;QD=9.37;ReadPosRankSum=0.216;SOR=0.892	GT:AD:DP:GQ:PL	0/1:26,11:37:99:375,0,1102
HYBRID_SCAFFOLD_Super-Scaffold_2059|quiver|pilon	1561237	.	C	A	349.77	PASS	AC=1;AF=0.500;AN=2;BaseQRankSum=0.234;ClippingRankSum=-0.359;DP=39;FS=1.399;MLEAC=1;MLEAF=0.500;MQ=56.47;MQRankSum=-2.918;QD=8.97;ReadPosRankSum=0.577;SOR=1.085	GT:AD:DP:GQ:PL	0/1:28,11:39:99:378,0,1080
HYBRID_SCAFFOLD_Super-Scaffold_2059|quiver|pilon	1561571	.	T	C	140.77	PASS	AC=1;AF=0.500;AN=2;BaseQRankSum=0.331;ClippingRankSum=0.637;DP=29;FS=10.328;MLEAC=1;MLEAF=0.500;MQ=59.15;MQRankSum=-2.727;QD=4.85;ReadPosRankSum=0.484;SOR=2.562	GT:AD:DP:GQ:PL	0/1:22,7:29:99:169,0,749
HYBRID_SCAFFOLD_Super-Scaffold_2059|quiver|pilon	1561586	.	C	T	272.77	PASS	AC=1;AF=0.500;AN=2;BaseQRankSum=0.544;ClippingRankSum=-2.415;DP=32;FS=12.784;MLEAC=1;MLEAF=0.500;MQ=59.14;MQRankSum=-2.502;QD=8.52;ReadPosRankSum=1.545;SOR=2.817	GT:AD:DP:GQ:PL	0/1:24,8:32:99:301,0,1334
HYBRID_SCAFFOLD_Super-Scaffold_2059|quiver|pilon	1561591	.	T	C	269.77	PASS	AC=1;AF=0.500;AN=2;BaseQRankSum=0.245;ClippingRankSum=0.208;DP=35;FS=12.546;MLEAC=1;MLEAF=0.500;MQ=58.79;MQRankSum=-3.076;QD=7.71;ReadPosRankSum=1.227;SOR=3.056	GT:AD:DP:GQ:PL	0/1:26,9:35:99:298,0,1367
HYBRID_SCAFFOLD_Super-Scaffold_2059|quiver|pilon	1561620	.	G	T	414.77	PASS	AC=1;AF=0.500;AN=2;BaseQRankSum=-0.988;ClippingRankSum=1.110;DP=44;FS=6.726;MLEAC=1;MLEAF=0.500;MQ=57.76;MQRankSum=-2.842;QD=9.43;ReadPosRankSum=1.622;SOR=1.561	GT:AD:DP:GQ:PL	0/1:28,16:44:99:443,0,958
HYBRID_SCAFFOLD_Super-Scaffold_2059|quiver|pilon	1561677	.	T	C	514.77	PASS	AC=1;AF=0.500;AN=2;BaseQRankSum=2.942;ClippingRankSum=-0.813;DP=38;FS=4.891;MLEAC=1;MLEAF=0.500;MQ=54.58;MQRankSum=-3.563;QD=13.55;ReadPosRankSum=-1.227;SOR=0.654	GT:AD:DP:GQ:PL	0/1:22,16:38:99:543,0,1076
HYBRID_SCAFFOLD_Super-Scaffold_2059|quiver|pilon	1561699	.	T	A	255.77	PASS	AC=1;AF=0.500;AN=2;BaseQRankSum=-0.300;ClippingRankSum=-1.018;DP=21;FS=3.010;MLEAC=1;MLEAF=0.500;MQ=58.36;MQRankSum=-2.336;QD=12.18;ReadPosRankSum=1.018;SOR=0.148	GT:AD:DP:GQ:PL	0/1:19,2:21:99:284,0,1013
HYBRID_SCAFFOLD_Super-Scaffold_2059|quiver|pilon	1601670	.	GT	G	103.73	PASS	AC=1;AF=0.500;AN=2;BaseQRankSum=0.296;ClippingRankSum=0.546;DP=14;FS=0.000;MLEAC=1;MLEAF=0.500;MQ=60.00;MQRankSum=-0.296;QD=7.41;ReadPosRankSum=0.762;SOR=1.863	GT:AD:DP:GQ:PL	0/1:3,7:10:39:141,0,39
HYBRID_SCAFFOLD_Super-Scaffold_2059|quiver|pilon	1621057	.	C	T	49.77	LowQual	AC=1;AF=0.500;AN=2;BaseQRankSum=-1.083;ClippingRankSum=-1.516;DP=15;FS=6.410;MLEAC=1;MLEAF=0.500;MQ=55.19;MQRankSum=-2.670;QD=3.32;ReadPosRankSum=1.083;SOR=2.833	GT:AD:DP:GQ:PL	0/1:12,3:15:78:78,0,474
HYBRID_SCAFFOLD_Super-Scaffold_2059|quiver|pilon	1621070	.	T	C	51.77	PASS	AC=1;AF=0.500;AN=2;BaseQRankSum=0.623;ClippingRankSum=-0.311;DP=14;FS=6.803;MLEAC=1;MLEAF=0.500;MQ=54.83;MQRankSum=-2.647;QD=3.70;ReadPosRankSum=-0.311;SOR=2.817	GT:AD:DP:GQ:PL	0/1:11,3:14:80:80,0,426
HYBRID_SCAFFOLD_Super-Scaffold_2059|quiver|pilon	1701538	.	T	TC	47.25	LowCoverage;LowQual	AC=2;AF=1.00;AN=2;DP=4;FS=0.000;MLEAC=2;MLEAF=1.00;MQ=60.00;QD=11.81;SOR=2.833	GT:AD:DP:GQ:PL	1/1:0,3:3:9:84,9,0
HYBRID_SCAFFOLD_Super-Scaffold_2059|quiver|pilon	1821880	.	T	C	30.77	LowQual	AC=1;AF=0.500;AN=2;BaseQRankSum=-0.453;ClippingRankSum=-0.091;DP=18;FS=23.955;MLEAC=1;MLEAF=0.500;MQ=59.07;MQRankSum=0.272;QD=1.71;ReadPosRankSum=-1.087;SOR=4.162	GT:AD:DP:GQ:PL	0/1:11,7:18:59:59,0,250
HYBRID_SCAFFOLD_Super-Scaffold_2059|quiver|pilon	1858190	.	A	G	31.77	LowQual	AC=1;AF=0.500;AN=2;BaseQRankSum=-1.733;ClippingRankSum=0.000;DP=10;FS=6.990;MLEAC=1;MLEAF=0.500;MQ=56.93;MQRankSum=-1.271;QD=3.18;ReadPosRankSum=0.000;SOR=0.012	GT:AD:DP:GQ:PL	0/1:8,2:10:60:60,0,329
HYBRID_SCAFFOLD_Super-Scaffold_2059|quiver|pilon	1858277	.	T	TA	122.87	PASS	AC=2;AF=1.00;AN=2;DP=6;FS=0.000;MLEAC=2;MLEAF=1.00;MQ=60.00;QD=20.48;SOR=1.022	GT:AD:DP:GQ:PL	1/1:0,5:5:15:160,15,0
HYBRID_SCAFFOLD_Super-Scaffold_2059|quiver|pilon	1875035	.	TTC	T	92.73	PASS	AC=1;AF=0.500;AN=2;BaseQRankSum=-2.729;ClippingRankSum=-0.788;DP=16;FS=0.000;MLEAC=1;MLEAF=0.500;MQ=38.81;MQRankSum=-0.424;QD=5.80;ReadPosRankSum=-1.031;SOR=0.693	GT:AD:DP:GQ:PL	0/1:12,4:16:99:130,0,484
HYBRID_SCAFFOLD_Super-Scaffold_2059|quiver|pilon	1875067	.	A	T	58.77	PASS	AC=1;AF=0.500;AN=2;BaseQRankSum=0.135;ClippingRankSum=0.538;DP=16;FS=0.000;MLEAC=1;MLEAF=0.500;MQ=40.47;MQRankSum=-1.345;QD=3.67;ReadPosRankSum=1.749;SOR=1.002	GT:AD:DP:GQ:PL	0/1:13,3:16:87:87,0,525
HYBRID_SCAFFOLD_Super-Scaffold_2059|quiver|pilon	1875073	.	T	C	103.77	PASS	AC=1;AF=0.500;AN=2;BaseQRankSum=0.505;ClippingRankSum=-0.794;DP=15;FS=0.000;MLEAC=1;MLEAF=0.500;MQ=41.07;MQRankSum=-1.516;QD=6.92;ReadPosRankSum=0.505;SOR=1.179	GT:AD:DP:GQ:PL	0/1:12,3:15:99:132,0,492
HYBRID_SCAFFOLD_Super-Scaffold_2059|quiver|pilon	1875098	.	T	G	61.77	PASS	AC=1;AF=0.500;AN=2;BaseQRankSum=-0.740;ClippingRankSum=0.555;DP=12;FS=0.000;MLEAC=1;MLEAF=0.500;MQ=43.04;MQRankSum=-2.219;QD=5.15;ReadPosRankSum=-1.294;SOR=1.080	GT:AD:DP:GQ:PL	0/1:9,3:12:90:90,0,434
HYBRID_SCAFFOLD_Super-Scaffold_2059|quiver|pilon	1875101	.	G	T	61.77	PASS	AC=1;AF=0.500;AN=2;BaseQRankSum=-0.072;ClippingRankSum=-0.505;DP=15;FS=0.000;MLEAC=1;MLEAF=0.500;MQ=44.49;MQRankSum=-2.526;QD=4.12;ReadPosRankSum=-0.072;SOR=1.179	GT:AD:DP:GQ:PL	0/1:12,3:15:90:90,0,434
HYBRID_SCAFFOLD_Super-Scaffold_2059|quiver|pilon	1982375	.	T	A	93.77	PASS	AC=1;AF=0.500;AN=2;BaseQRankSum=0.910;ClippingRankSum=-0.303;DP=16;FS=20.840;MLEAC=1;MLEAF=0.500;MQ=34.12;MQRankSum=2.729;QD=5.86;ReadPosRankSum=0.061;SOR=3.222	GT:AD:DP:GQ:PL	0/1:12,4:16:99:122,0,384
HYBRID_SCAFFOLD_Super-Scaffold_2059|quiver|pilon	2014397	.	C	T	53.77	PASS	AC=1;AF=0.500;AN=2;BaseQRankSum=0.778;ClippingRankSum=-0.704;DP=26;FS=9.048;MLEAC=1;MLEAF=0.500;MQ=42.09;MQRankSum=-1.520;QD=2.07;ReadPosRankSum=0.185;SOR=3.091	GT:AD:DP:GQ:PL	0/1:21,4:25:82:82,0,777
HYBRID_SCAFFOLD_Super-Scaffold_2059|quiver|pilon	2014722	.	A	AG	61.25	LowCoverage	AC=2;AF=1.00;AN=2;DP=4;FS=0.000;MLEAC=2;MLEAF=1.00;MQ=51.99;QD=15.31;SOR=2.833	GT:AD:DP:GQ:PL	1/1:0,3:3:9:98,9,0
HYBRID_SCAFFOLD_Super-Scaffold_2060|quiver|pilon	93882	.	T	TA	76.25	PASS	AC=1;AF=0.500;AN=2;BaseQRankSum=0.736;ClippingRankSum=0.736;DP=12;FS=0.000;MLEAC=1;MLEAF=0.500;MQ=60.90;MQRankSum=0.736;QD=6.35;ReadPosRankSum=0.736;SOR=0.368	GT:AD:DP:GQ:PL	0/1:1,5:6:9:113,0,9
HYBRID_SCAFFOLD_Super-Scaffold_2060|quiver|pilon	96169	.	TAC	T	40.73	LowQD;LowQual	AC=1;AF=0.500;AN=2;BaseQRankSum=0.278;ClippingRankSum=-0.896;DP=28;FS=2.632;MLEAC=1;MLEAF=0.500;MQ=60.00;MQRankSum=-0.597;QD=1.45;ReadPosRankSum=1.307;SOR=1.535	GT:AD:DP:GQ:PL	0/1:7,4:11:78:78,0,155
HYBRID_SCAFFOLD_Super-Scaffold_2060|quiver|pilon	104083	.	GCA	G	37.73	LowQD;LowQual	AC=1;AF=0.500;AN=2;BaseQRankSum=-2.534;ClippingRankSum=-1.492;DP=64;FS=8.091;MLEAC=1;MLEAF=0.500;MQ=59.82;MQRankSum=-0.917;QD=0.59;ReadPosRankSum=-1.456;SOR=1.080	GT:AD:DP:GQ:PL	0/1:36,6:42:75:75,0,1052
HYBRID_SCAFFOLD_Super-Scaffold_2060|quiver|pilon	128755	.	T	C	48.77	LowQD;LowQual	AC=1;AF=0.500;AN=2;BaseQRankSum=-2.065;ClippingRankSum=1.438;DP=53;FS=29.049;MLEAC=1;MLEAF=0.500;MQ=57.68;MQRankSum=-0.812;QD=0.92;ReadPosRankSum=0.139;SOR=3.755	GT:AD:DP:GQ:PL	0/1:35,13:48:77:77,0,748
HYBRID_SCAFFOLD_Super-Scaffold_2060|quiver|pilon	165156	.	GAC	G	45.73	LowQual	AC=1;AF=0.500;AN=2;BaseQRankSum=0.729;ClippingRankSum=-1.307;DP=19;FS=0.000;MLEAC=1;MLEAF=0.500;MQ=60.00;MQRankSum=1.881;QD=2.41;ReadPosRankSum=0.922;SOR=0.495	GT:AD:DP:GQ:PL	0/1:5,4:9:83:83,0,102
HYBRID_SCAFFOLD_Super-Scaffold_2060|quiver|pilon	234297	.	GCA	G	85.73	PASS	AC=1;AF=0.500;AN=2;BaseQRankSum=-1.216;ClippingRankSum=0.700;DP=26;FS=0.000;MLEAC=1;MLEAF=0.500;MQ=60.00;MQRankSum=0.332;QD=3.30;ReadPosRankSum=0.817;SOR=0.754	GT:AD:DP:GQ:PL	0/1:16,6:22:99:123,0,418
HYBRID_SCAFFOLD_Super-Scaffold_2060|quiver|pilon	241623	.	A	G	34.77	LowQual	AC=1;AF=0.500;AN=2;BaseQRankSum=-1.666;ClippingRankSum=-0.762;DP=9;FS=0.000;MLEAC=1;MLEAF=0.500;MQ=58.12;MQRankSum=-0.067;QD=3.86;ReadPosRankSum=1.179;SOR=0.223	GT:AD:DP:GQ:PL	0/1:7,2:9:63:63,0,437
HYBRID_SCAFFOLD_Super-Scaffold_2060|quiver|pilon	241641	.	G	A	34.77	LowQual	AC=1;AF=0.500;AN=2;BaseQRankSum=-1.666;ClippingRankSum=-0.067;DP=9;FS=0.000;MLEAC=1;MLEAF=0.500;MQ=58.12;MQRankSum=-1.666;QD=3.86;ReadPosRankSum=-0.762;SOR=0.495	GT:AD:DP:GQ:PL	0/1:7,2:9:63:63,0,456
HYBRID_SCAFFOLD_Super-Scaffold_2060|quiver|pilon	377647	.	T	TTTC	34.93	LowQual	AC=2;AF=1.00;AN=2;DP=21;FS=0.000;MLEAC=2;MLEAF=1.00;MQ=59.20;QD=1.66;SOR=2.303	GT:AD:DP:GQ:PL	1/1:0,2:2:5:71,5,0
HYBRID_SCAFFOLD_Super-Scaffold_2060|quiver|pilon	432656	.	CTG	C	48.73	LowQual	AC=1;AF=0.500;AN=2;BaseQRankSum=0.053;ClippingRankSum=1.540;DP=23;FS=2.304;MLEAC=1;MLEAF=0.500;MQ=60.00;MQRankSum=-0.265;QD=2.12;ReadPosRankSum=1.327;SOR=1.609	GT:AD:DP:GQ:PL	0/1:14,4:18:86:86,0,420
HYBRID_SCAFFOLD_Super-Scaffold_2060|quiver|pilon	457285	.	C	A	102.77	PASS	AC=1;AF=0.500;AN=2;BaseQRankSum=-0.278;ClippingRankSum=0.000;DP=11;FS=0.000;MLEAC=1;MLEAF=0.500;MQ=35.59;MQRankSum=1.246;QD=9.34;ReadPosRankSum=0.896;SOR=0.330	GT:AD:DP:GQ:PL	0/1:7,4:11:99:131,0,244
HYBRID_SCAFFOLD_Super-Scaffold_2060|quiver|pilon	457423	.	G	T	66.77	PASS	AC=1;AF=0.500;AN=2;BaseQRankSum=2.054;ClippingRankSum=0.573;DP=9;FS=0.000;MLEAC=1;MLEAF=0.500;MQ=34.40;MQRankSum=0.248;QD=7.42;ReadPosRankSum=0.573;SOR=1.022	GT:AD:DP:GQ:PL	0/1:6,3:9:95:95,0,198
HYBRID_SCAFFOLD_Super-Scaffold_2060|quiver|pilon	465124	.	T	TG	93	PASS	AC=2;AF=1.00;AN=2;DP=7;FS=0.000;MLEAC=2;MLEAF=1.00;MQ=43.59;QD=13.29;SOR=0.693	GT:AD:DP:GQ:PL	1/1:0,4:4:12:130,12,0
HYBRID_SCAFFOLD_Super-Scaffold_2061|quiver|pilon	143	.	G	GA	708.73	PASS	AC=2;AF=1.00;AN=2;DP=31;FS=0.000;MLEAC=2;MLEAF=1.00;MQ=59.30;QD=22.86;SOR=1.697	GT:AD:DP:GQ:PL	1/1:0,26:26:71:746,71,0
HYBRID_SCAFFOLD_Super-Scaffold_2061|quiver|pilon	10669	.	TG	T	52.73	PASS	AC=1;AF=0.500;AN=2;BaseQRankSum=-2.001;ClippingRankSum=-1.152;DP=16;FS=0.000;MLEAC=1;MLEAF=0.500;MQ=46.99;MQRankSum=-2.971;QD=3.30;ReadPosRankSum=0.546;SOR=0.446	GT:AD:DP:GQ:PL	0/1:12,4:16:90:90,0,355
HYBRID_SCAFFOLD_Super-Scaffold_2061|quiver|pilon	10696	.	C	A	34.77	LowQual	AC=1;AF=0.500;AN=2;BaseQRankSum=-2.637;ClippingRankSum=0.825;DP=12;FS=0.000;MLEAC=1;MLEAF=0.500;MQ=43.20;MQRankSum=-2.637;QD=2.90;ReadPosRankSum=0.600;SOR=0.693	GT:AD:DP:GQ:PL	0/1:8,4:12:63:63,0,299
HYBRID_SCAFFOLD_Super-Scaffold_2061|quiver|pilon	10711	.	C	A	59.77	PASS	AC=1;AF=0.500;AN=2;BaseQRankSum=-2.054;ClippingRankSum=0.248;DP=9;FS=6.455;MLEAC=1;MLEAF=0.500;MQ=45.78;MQRankSum=-2.054;QD=6.64;ReadPosRankSum=0.573;SOR=0.859	GT:AD:DP:GQ:PL	0/1:6,3:9:88:88,0,376
HYBRID_SCAFFOLD_Super-Scaffold_2061|quiver|pilon	10718	.	T	A	56.77	PASS	AC=1;AF=0.500;AN=2;BaseQRankSum=-0.762;ClippingRankSum=0.067;DP=9;FS=10.792;MLEAC=1;MLEAF=0.500;MQ=48.50;MQRankSum=-1.666;QD=6.31;ReadPosRankSum=1.179;SOR=2.206	GT:AD:DP:GQ:PL	0/1:7,2:9:85:85,0,416
HYBRID_SCAFFOLD_Super-Scaffold_2061|quiver|pilon	28909	.	T	C	75.77	PASS	AC=1;AF=0.500;AN=2;BaseQRankSum=0.618;ClippingRankSum=0.795;DP=20;FS=13.030;MLEAC=1;MLEAF=0.500;MQ=57.01;MQRankSum=1.060;QD=3.79;ReadPosRankSum=-1.854;SOR=3.024	GT:AD:DP:GQ:PL	0/1:9,9:18:99:104,0,192
HYBRID_SCAFFOLD_Super-Scaffold_2061|quiver|pilon	70526	.	G	A	370.77	PASS	AC=2;AF=1.00;AN=2;DP=12;FS=0.000;MLEAC=2;MLEAF=1.00;MQ=54.42;QD=30.90;SOR=0.859	GT:AD:DP:GQ:PL	1/1:0,11:11:33:399,33,0
HYBRID_SCAFFOLD_Super-Scaffold_2061|quiver|pilon	99323	.	A	AGGAT	816.73	PASS	AC=2;AF=1.00;AN=2;DP=25;FS=0.000;MLEAC=2;MLEAF=1.00;MQ=60.43;QD=32.67;SOR=1.022	GT:AD:DP:GQ:PL	1/1:0,19:19:57:854,57,0
HYBRID_SCAFFOLD_Super-Scaffold_2061|quiver|pilon	176097	.	T	TC	54.25	PASS	AC=2;AF=1.00;AN=2;DP=5;FS=0.000;MLEAC=2;MLEAF=1.00;MQ=59.22;QD=10.85;SOR=1.179	GT:AD:DP:GQ:PL	1/1:0,3:3:9:91,9,0
HYBRID_SCAFFOLD_Super-Scaffold_2061|quiver|pilon	204680	.	C	CT	92.87	PASS	AC=2;AF=1.00;AN=2;DP=11;FS=0.000;MLEAC=2;MLEAF=1.00;MQ=60.00;QD=8.44;SOR=1.022	GT:AD:DP:GQ:PL	1/1:0,5:5:15:130,15,0
HYBRID_SCAFFOLD_Super-Scaffold_2061|quiver|pilon	215762	.	CGT	C	101.73	PASS	AC=1;AF=0.500;AN=2;BaseQRankSum=1.016;ClippingRankSum=-0.572;DP=58;FS=1.810;MLEAC=1;MLEAF=0.500;MQ=59.77;MQRankSum=0.000;QD=1.75;ReadPosRankSum=0.768;SOR=0.738	GT:AD:DP:GQ:PL	0/1:17,7:24:99:139,0,424
HYBRID_SCAFFOLD_Super-Scaffold_2061|quiver|pilon	257032	.	AGT	A	46.73	LowQual	AC=1;AF=0.500;AN=2;BaseQRankSum=-1.750;ClippingRankSum=-0.050;DP=24;FS=5.651;MLEAC=1;MLEAF=0.500;MQ=60.00;MQRankSum=-0.750;QD=1.95;ReadPosRankSum=0.053;SOR=0.090	GT:AD:DP:GQ:PL	0/1:15,4:19:84:84,0,456
HYBRID_SCAFFOLD_Super-Scaffold_2061|quiver|pilon	280152	.	ATG	A	169.73	LowQD	AC=1;AF=0.500;AN=2;BaseQRankSum=1.875;ClippingRankSum=-0.489;DP=165;FS=5.414;MLEAC=1;MLEAF=0.500;MQ=57.80;MQRankSum=-0.889;QD=1.03;ReadPosRankSum=1.215;SOR=1.534	GT:AD:DP:GQ:PL	0/1:111,17:128:99:207,0,3219
HYBRID_SCAFFOLD_Super-Scaffold_2061|quiver|pilon	280354	.	ATG	A	49.73	LowQD;LowQual	AC=1;AF=0.500;AN=2;BaseQRankSum=-0.619;ClippingRankSum=-0.157;DP=143;FS=0.000;MLEAC=1;MLEAF=0.500;MQ=58.81;MQRankSum=-0.046;QD=0.35;ReadPosRankSum=0.565;SOR=0.791	GT:AD:DP:GQ:PL	0/1:54,10:64:87:87,0,1432
HYBRID_SCAFFOLD_Super-Scaffold_2061|quiver|pilon	322913	.	GGT	G	76.73	PASS	AC=1;AF=0.500;AN=2;BaseQRankSum=-1.372;ClippingRankSum=0.084;DP=40;FS=0.000;MLEAC=1;MLEAF=0.500;MQ=60.00;MQRankSum=0.028;QD=1.92;ReadPosRankSum=0.962;SOR=0.693	GT:AD:DP:GQ:PL	0/1:22,6:28:99:114,0,614
HYBRID_SCAFFOLD_Super-Scaffold_2061|quiver|pilon	334300	.	A	AC	107.87	PASS	AC=2;AF=1.00;AN=2;DP=7;FS=0.000;MLEAC=2;MLEAF=1.00;MQ=60.00;QD=15.41;SOR=1.981	GT:AD:DP:GQ:PL	1/1:0,5:5:15:145,15,0
HYBRID_SCAFFOLD_Super-Scaffold_2061|quiver|pilon	357897	.	GGT	G	217.73	PASS	AC=1;AF=0.500;AN=2;BaseQRankSum=0.490;ClippingRankSum=-0.215;DP=57;FS=0.000;MLEAC=1;MLEAF=0.500;MQ=59.50;MQRankSum=-0.372;QD=3.82;ReadPosRankSum=0.176;SOR=0.641	GT:AD:DP:GQ:PL	0/1:23,10:33:99:255,0,602
HYBRID_SCAFFOLD_Super-Scaffold_2061|quiver|pilon	389757	.	CTT	C	53.73	PASS	AC=1;AF=0.500;AN=2;BaseQRankSum=-1.920;ClippingRankSum=0.322;DP=11;FS=0.000;MLEAC=1;MLEAF=0.500;MQ=60.00;MQRankSum=0.956;QD=4.88;ReadPosRankSum=0.322;SOR=0.818	GT:AD:DP:GQ:PL	0/1:5,3:8:91:91,0,160
HYBRID_SCAFFOLD_Super-Scaffold_2061|quiver|pilon	410045	.	A	AG	53.70	LowCoverage	AC=2;AF=1.00;AN=2;DP=2;FS=0.000;MLEAC=2;MLEAF=1.00;MQ=60.00;QD=26.85;SOR=2.303	GT:AD:DP:GQ:PL	1/1:0,2:2:6:90,6,0
HYBRID_SCAFFOLD_Super-Scaffold_2061|quiver|pilon	410061	.	T	TG	85.25	LowCoverage	AC=2;AF=1.00;AN=2;DP=3;FS=0.000;MLEAC=2;MLEAF=1.00;MQ=60.00;QD=28.42;SOR=2.833	GT:AD:DP:GQ:PL	1/1:0,3:3:9:122,9,0
HYBRID_SCAFFOLD_Super-Scaffold_2061|quiver|pilon	412334	.	GTTA	G	37.74	LowQual	AC=1;AF=0.500;AN=2;BaseQRankSum=0.736;ClippingRankSum=0.736;DP=6;FS=0.000;MLEAC=1;MLEAF=0.500;MQ=60.00;MQRankSum=-0.736;QD=6.29;SOR=0.223	GT:AD:DP:GQ:PL	0/1:1,2:3:31:75,0,31
HYBRID_SCAFFOLD_Super-Scaffold_2061|quiver|pilon	427306	.	AGT	A	89.73	PASS	AC=1;AF=0.500;AN=2;BaseQRankSum=0.732;ClippingRankSum=0.795;DP=36;FS=4.624;MLEAC=1;MLEAF=0.500;MQ=60.00;MQRankSum=-0.477;QD=2.49;ReadPosRankSum=0.525;SOR=2.133	GT:AD:DP:GQ:PL	0/1:19,6:25:99:127,0,542
HYBRID_SCAFFOLD_Super-Scaffold_2061|quiver|pilon	516331	.	C	CCA	117.73	PASS	AC=1;AF=0.500;AN=2;BaseQRankSum=0.000;ClippingRankSum=1.034;DP=40;FS=0.000;MLEAC=1;MLEAF=0.500;MQ=60.35;MQRankSum=-0.278;QD=2.94;ReadPosRankSum=0.597;SOR=0.941	GT:AD:DP:GQ:PL	0/1:4,7:11:59:155,0,59
HYBRID_SCAFFOLD_Super-Scaffold_2061|quiver|pilon	518150	.	T	A	77.77	PASS	AC=1;AF=0.500;AN=2;BaseQRankSum=0.682;ClippingRankSum=-1.457;DP=41;FS=11.841;MLEAC=1;MLEAF=0.500;MQ=51.77;MQRankSum=-3.818;QD=1.90;ReadPosRankSum=0.535;SOR=3.595	GT:AD:DP:GQ:PL	0/1:35,6:41:99:106,0,1253
HYBRID_SCAFFOLD_Super-Scaffold_2061|quiver|pilon	518178	.	C	A	209.77	PASS	AC=1;AF=0.500;AN=2;BaseQRankSum=1.060;ClippingRankSum=0.224;DP=43;FS=17.724;MLEAC=1;MLEAF=0.500;MQ=47.03;MQRankSum=-3.150;QD=4.88;ReadPosRankSum=-0.104;SOR=4.174	GT:AD:DP:GQ:PL	0/1:34,9:43:99:238,0,1171
HYBRID_SCAFFOLD_Super-Scaffold_2061|quiver|pilon	518232	.	A	C	250.77	PASS	AC=1;AF=0.500;AN=2;BaseQRankSum=-0.239;ClippingRankSum=-1.621;DP=47;FS=1.354;MLEAC=1;MLEAF=0.500;MQ=45.04;MQRankSum=-3.907;QD=5.34;ReadPosRankSum=1.369;SOR=0.701	GT:AD:DP:GQ:PL	0/1:36,11:47:99:279,0,1310
HYBRID_SCAFFOLD_Super-Scaffold_2061|quiver|pilon	518303	.	C	T	88.77	PASS	AC=1;AF=0.500;AN=2;BaseQRankSum=1.510;ClippingRankSum=-1.647;DP=36;FS=5.330;MLEAC=1;MLEAF=0.500;MQ=54.67;MQRankSum=-3.568;QD=2.47;ReadPosRankSum=1.784;SOR=2.303	GT:AD:DP:GQ:PL	0/1:31,5:36:99:117,0,1398
HYBRID_SCAFFOLD_Super-Scaffold_2061|quiver|pilon	518307	.	T	C	85.77	PASS	AC=1;AF=0.500;AN=2;BaseQRankSum=1.133;ClippingRankSum=0.866;DP=37;FS=5.296;MLEAC=1;MLEAF=0.500;MQ=54.82;MQRankSum=-3.265;QD=2.32;ReadPosRankSum=1.355;SOR=2.223	GT:AD:DP:GQ:PL	0/1:32,5:37:99:114,0,1432
HYBRID_SCAFFOLD_Super-Scaffold_2061|quiver|pilon	521666	.	T	TA	36.25	LowQual	AC=2;AF=1.00;AN=2;DP=7;FS=0.000;MLEAC=2;MLEAF=1.00;MQ=60.00;QD=5.18;SOR=1.179	GT:AD:DP:GQ:PL	1/1:0,3:3:9:73,9,0
HYBRID_SCAFFOLD_Super-Scaffold_2062|quiver|pilon	191522	.	GGAGA	G	54.70	PASS	AC=2;AF=1.00;AN=2;DP=6;FS=0.000;MLEAC=2;MLEAF=1.00;MQ=60.00;QD=9.12;SOR=2.303	GT:AD:DP:GQ:PL	1/1:0,2:2:6:91,6,0
HYBRID_SCAFFOLD_Super-Scaffold_2062|quiver|pilon	208445	.	T	C	31.77	LowQual;SnpCluster	AC=1;AF=0.500;AN=2;BaseQRankSum=-1.733;ClippingRankSum=1.733;DP=10;FS=4.228;MLEAC=1;MLEAF=0.500;MQ=52.38;MQRankSum=-1.733;QD=3.18;ReadPosRankSum=0.898;SOR=0.061	GT:AD:DP:GQ:PL	0/1:8,2:10:60:60,0,1109
HYBRID_SCAFFOLD_Super-Scaffold_2062|quiver|pilon	208446	.	G	A	31.77	LowQual;SnpCluster	AC=1;AF=0.500;AN=2;BaseQRankSum=-1.666;ClippingRankSum=-1.179;DP=9;FS=6.532;MLEAC=1;MLEAF=0.500;MQ=53.58;MQRankSum=-1.666;QD=3.53;ReadPosRankSum=0.762;SOR=0.016	GT:AD:DP:GQ:PL	0/1:7,2:9:60:60,0,1109
HYBRID_SCAFFOLD_Super-Scaffold_2062|quiver|pilon	208448	.	C	A	31.77	LowQual;SnpCluster	AC=1;AF=0.500;AN=2;BaseQRankSum=-1.666;ClippingRankSum=0.762;DP=9;FS=6.532;MLEAC=1;MLEAF=0.500;MQ=53.58;MQRankSum=-1.666;QD=3.53;ReadPosRankSum=-0.762;SOR=0.016	GT:AD:DP:GQ:PL	0/1:7,2:9:60:60,0,1124
HYBRID_SCAFFOLD_Super-Scaffold_2062|quiver|pilon	208456	.	G	T	31.77	LowQual;SnpCluster	AC=1;AF=0.500;AN=2;BaseQRankSum=-1.733;ClippingRankSum=0.480;DP=10;FS=6.990;MLEAC=1;MLEAF=0.500;MQ=54.25;MQRankSum=-1.733;QD=3.18;ReadPosRankSum=1.271;SOR=0.012	GT:AD:DP:GQ:PL	0/1:8,2:10:60:60,0,1124
HYBRID_SCAFFOLD_Super-Scaffold_2062|quiver|pilon	218950	.	A	AT	47.25	LowQual	AC=2;AF=1.00;AN=2;DP=6;FS=0.000;MLEAC=2;MLEAF=1.00;MQ=60.00;QD=7.87;SOR=2.833	GT:AD:DP:GQ:PL	1/1:0,3:3:9:84,9,0
HYBRID_SCAFFOLD_Super-Scaffold_2062|quiver|pilon	234704	.	C	A	566.77	PASS	AC=1;AF=0.500;AN=2;BaseQRankSum=2.431;ClippingRankSum=-0.522;DP=33;FS=3.093;MLEAC=1;MLEAF=0.500;MQ=59.54;MQRankSum=1.459;QD=17.17;ReadPosRankSum=0.594;SOR=0.494	GT:AD:DP:GQ:PL	0/1:16,17:33:99:595,0,464
HYBRID_SCAFFOLD_Super-Scaffold_2062|quiver|pilon	362060	.	A	G	64.77	PASS	AC=1;AF=0.500;AN=2;BaseQRankSum=-0.624;ClippingRankSum=0.886;DP=29;FS=0.000;MLEAC=1;MLEAF=0.500;MQ=32.84;MQRankSum=1.805;QD=2.23;ReadPosRankSum=0.558;SOR=0.204	GT:AD:DP:GQ:PL	0/1:24,4:28:93:93,0,1351
HYBRID_SCAFFOLD_Super-Scaffold_2062|quiver|pilon	362062	.	G	A	64.77	PASS	AC=1;AF=0.500;AN=2;BaseQRankSum=-0.791;ClippingRankSum=-0.980;DP=30;FS=0.000;MLEAC=1;MLEAF=0.500;MQ=33.10;MQRankSum=1.676;QD=2.16;ReadPosRankSum=0.095;SOR=0.283	GT:AD:DP:GQ:PL	0/1:25,4:29:93:93,0,1351
HYBRID_SCAFFOLD_Super-Scaffold_2062|quiver|pilon	479840	.	A	AT	46.14	LowQual	AC=1;AF=0.500;AN=2;BaseQRankSum=0.731;ClippingRankSum=0.731;DP=6;FS=3.979;MLEAC=1;MLEAF=0.500;MQ=60.00;MQRankSum=-0.731;QD=7.69;ReadPosRankSum=0.731;SOR=1.447	GT:AD:DP:GQ:PL	0/1:1,4:5:10:83,0,10
HYBRID_SCAFFOLD_Super-Scaffold_2062|quiver|pilon	497025	.	T	TTG	114.73	PASS	AC=1;AF=0.500;AN=2;BaseQRankSum=1.663;ClippingRankSum=-1.663;DP=19;FS=4.393;MLEAC=1;MLEAF=0.500;MQ=56.37;MQRankSum=0.000;QD=6.04;ReadPosRankSum=0.597;SOR=2.833	GT:AD:DP:GQ:PL	0/1:4,7:11:47:152,0,47
HYBRID_SCAFFOLD_Super-Scaffold_2062|quiver|pilon	497095	.	TGA	T	72.75	PASS	AC=1;AF=0.500;AN=2;BaseQRankSum=0.922;ClippingRankSum=0.198;DP=15;FS=0.000;MLEAC=1;MLEAF=0.500;MQ=55.05;MQRankSum=0.198;QD=4.85;ReadPosRankSum=-0.922;SOR=1.609	GT:AD:DP:GQ:PL	0/1:2,5:7:23:110,0,23
HYBRID_SCAFFOLD_Super-Scaffold_2062|quiver|pilon	562076	.	A	AG	114.87	PASS	AC=2;AF=1.00;AN=2;DP=6;FS=0.000;MLEAC=2;MLEAF=1.00;MQ=60.00;QD=19.14;SOR=1.981	GT:AD:DP:GQ:PL	1/1:0,5:5:15:152,15,0
HYBRID_SCAFFOLD_Super-Scaffold_2062|quiver|pilon	587945	.	A	AT	58.25	LowCoverage	AC=2;AF=1.00;AN=2;DP=4;FS=0.000;MLEAC=2;MLEAF=1.00;MQ=60.00;QD=14.56;SOR=1.179	GT:AD:DP:GQ:PL	1/1:0,3:3:9:95,9,0
HYBRID_SCAFFOLD_Super-Scaffold_2065|quiver|pilon	1615	.	C	CTTTG	231.80	PASS	AC=2;AF=1.00;AN=2;DP=10;FS=0.000;MLEAC=2;MLEAF=1.00;MQ=60.00;QD=23.18;SOR=2.303	GT:AD:DP:GQ:PL	1/1:0,6:6:18:269,18,0
HYBRID_SCAFFOLD_Super-Scaffold_2065|quiver|pilon	123781	.	CCT	C	65.73	PASS	AC=1;AF=0.500;AN=2;BaseQRankSum=1.221;ClippingRankSum=0.956;DP=17;FS=0.000;MLEAC=1;MLEAF=0.500;MQ=57.03;MQRankSum=0.322;QD=3.87;ReadPosRankSum=0.322;SOR=1.179	GT:AD:DP:GQ:PL	0/1:3,5:8:53:103,0,53
HYBRID_SCAFFOLD_Super-Scaffold_2065|quiver|pilon	130730	.	A	G	127.77	PASS	AC=1;AF=0.500;AN=2;BaseQRankSum=-2.017;ClippingRankSum=1.638;DP=8;FS=0.000;MLEAC=1;MLEAF=0.500;MQ=34.60;MQRankSum=-1.368;QD=15.97;ReadPosRankSum=-0.421;SOR=1.609	GT:AD:DP:GQ:PL	0/1:4,4:8:99:156,0,307
HYBRID_SCAFFOLD_Super-Scaffold_2065|quiver|pilon	130734	.	A	T	127.77	PASS	AC=1;AF=0.500;AN=2;BaseQRankSum=-2.017;ClippingRankSum=1.368;DP=8;FS=0.000;MLEAC=1;MLEAF=0.500;MQ=34.60;MQRankSum=-1.368;QD=15.97;ReadPosRankSum=0.421;SOR=1.609	GT:AD:DP:GQ:PL	0/1:4,4:8:99:156,0,307
HYBRID_SCAFFOLD_Super-Scaffold_2065|quiver|pilon	138265	.	TTC	T	36.73	LowQual	AC=1;AF=0.500;AN=2;BaseQRankSum=1.881;ClippingRankSum=0.361;DP=16;FS=13.222;MLEAC=1;MLEAF=0.500;MQ=57.88;MQRankSum=0.361;QD=2.30;ReadPosRankSum=1.754;SOR=3.225	GT:AD:DP:GQ:PL	0/1:5,4:9:74:74,0,78
HYBRID_SCAFFOLD_Super-Scaffold_2065|quiver|pilon	150728	.	G	GA	31.84	LowQual	AC=1;AF=0.500;AN=2;BaseQRankSum=0.727;ClippingRankSum=-0.727;DP=6;FS=0.000;MLEAC=1;MLEAF=0.500;MQ=60.00;MQRankSum=0.727;QD=5.31;ReadPosRankSum=-0.727;SOR=0.446	GT:AD:DP:GQ:PL	0/1:1,3:4:16:69,0,16
HYBRID_SCAFFOLD_Super-Scaffold_2065|quiver|pilon	160302	.	C	CGAA	391.92	PASS	AC=1;AF=0.500;AN=2;BaseQRankSum=-1.737;ClippingRankSum=-1.470;DP=27;FS=5.119;MLEAC=1;MLEAF=0.500;MQ=58.02;MQRankSum=-0.668;QD=14.52;ReadPosRankSum=-1.737;SOR=1.872	GT:AD:DP:GQ:PL	0/1:1,12:13:5:428,0,5
HYBRID_SCAFFOLD_Super-Scaffold_2065|quiver|pilon	169304	.	GGTT	G	70.73	PASS	AC=1;AF=0.500;AN=2;BaseQRankSum=-2.032;ClippingRankSum=0.236;DP=30;FS=0.000;MLEAC=1;MLEAF=0.500;MQ=60.00;MQRankSum=-0.047;QD=2.36;ReadPosRankSum=-1.654;SOR=0.495	GT:AD:DP:GQ:PL	0/1:16,4:20:99:108,0,594
HYBRID_SCAFFOLD_Super-Scaffold_2065|quiver|pilon	301028	.	AAG	A	33.73	LowQD;LowQual	AC=1;AF=0.500;AN=2;BaseQRankSum=0.741;ClippingRankSum=-1.568;DP=23;FS=3.979;MLEAC=1;MLEAF=0.500;MQ=53.66;MQRankSum=0.365;QD=1.47;ReadPosRankSum=0.000;SOR=0.078	GT:AD:DP:GQ:PL	0/1:6,4:10:71:71,0,122
HYBRID_SCAFFOLD_Super-Scaffold_2065|quiver|pilon	304712	.	T	TG	34.84	LowQual	AC=1;AF=0.500;AN=2;BaseQRankSum=-0.727;ClippingRankSum=0.727;DP=9;FS=0.000;MLEAC=1;MLEAF=0.500;MQ=60.00;MQRankSum=0.727;QD=3.87;ReadPosRankSum=-0.727;SOR=1.609	GT:AD:DP:GQ:PL	0/1:1,3:4:16:72,0,16
HYBRID_SCAFFOLD_Super-Scaffold_2065|quiver|pilon	315618	.	G	GT	42.25	LowQual	AC=2;AF=1.00;AN=2;DP=7;FS=0.000;MLEAC=2;MLEAF=1.00;MQ=60.00;QD=6.04;SOR=1.179	GT:AD:DP:GQ:PL	1/1:0,3:3:9:79,9,0
HYBRID_SCAFFOLD_Super-Scaffold_2065|quiver|pilon	335171	.	C	CT	54	PASS	AC=1;AF=0.500;AN=2;BaseQRankSum=0.731;ClippingRankSum=0.731;DP=8;FS=0.000;MLEAC=1;MLEAF=0.500;MQ=60.00;MQRankSum=0.731;QD=6.75;ReadPosRankSum=0.731;SOR=0.223	GT:AD:DP:GQ:PL	0/1:1,4:5:12:91,0,12
HYBRID_SCAFFOLD_Super-Scaffold_2065|quiver|pilon	390436	.	A	AC	44.73	LowQual	AC=1;AF=0.500;AN=2;BaseQRankSum=-1.099;ClippingRankSum=-0.592;DP=14;FS=0.000;MLEAC=1;MLEAF=0.500;MQ=43.93;MQRankSum=-0.761;QD=3.20;ReadPosRankSum=1.775;SOR=1.022	GT:AD:DP:GQ:PL	0/1:10,3:13:82:82,0,349
HYBRID_SCAFFOLD_Super-Scaffold_2065|quiver|pilon	465143	.	CT	C	41.73	LowQual	AC=1;AF=0.500;AN=2;BaseQRankSum=1.307;ClippingRankSum=-1.307;DP=9;FS=2.808;MLEAC=1;MLEAF=0.500;MQ=60.00;MQRankSum=1.881;QD=4.64;ReadPosRankSum=0.922;SOR=0.148	GT:AD:DP:GQ:PL	0/1:5,4:9:79:79,0,100
HYBRID_SCAFFOLD_Super-Scaffold_2065|quiver|pilon	465304	.	GCA	G	95.73	PASS	AC=1;AF=0.500;AN=2;BaseQRankSum=0.767;ClippingRankSum=-0.170;DP=47;FS=0.000;MLEAC=1;MLEAF=0.500;MQ=60.00;MQRankSum=0.681;QD=2.04;ReadPosRankSum=0.043;SOR=0.859	GT:AD:DP:GQ:PL	0/1:27,7:34:99:133,0,781
HYBRID_SCAFFOLD_Super-Scaffold_2065|quiver|pilon	500554	.	C	T	106.77	PASS	AC=1;AF=0.500;AN=2;BaseQRankSum=-1.371;ClippingRankSum=0.718;DP=19;FS=0.000;MLEAC=1;MLEAF=0.500;MQ=57.44;MQRankSum=-0.979;QD=5.62;ReadPosRankSum=-1.371;SOR=0.582	GT:AD:DP:GQ:PL	0/1:11,4:15:99:135,0,430
HYBRID_SCAFFOLD_Super-Scaffold_2065|quiver|pilon	500557	.	G	A	103.77	PASS	AC=1;AF=0.500;AN=2;BaseQRankSum=-0.849;ClippingRankSum=1.501;DP=20;FS=0.000;MLEAC=1;MLEAF=0.500;MQ=57.57;MQRankSum=-1.240;QD=5.19;ReadPosRankSum=-0.326;SOR=0.582	GT:AD:DP:GQ:PL	0/1:11,4:15:99:132,0,467
HYBRID_SCAFFOLD_Super-Scaffold_2065|quiver|pilon	500571	.	C	T	91.77	PASS	AC=1;AF=0.500;AN=2;BaseQRankSum=-0.709;ClippingRankSum=0.236;DP=25;FS=0.000;MLEAC=1;MLEAF=0.500;MQ=58.06;MQRankSum=-0.992;QD=3.67;ReadPosRankSum=1.654;SOR=0.963	GT:AD:DP:GQ:PL	0/1:16,4:20:99:120,0,660
HYBRID_SCAFFOLD_Super-Scaffold_2065|quiver|pilon	500572	.	A	G	91.77	PASS	AC=1;AF=0.500;AN=2;BaseQRankSum=-1.276;ClippingRankSum=0.709;DP=25;FS=0.000;MLEAC=1;MLEAF=0.500;MQ=58.06;MQRankSum=-1.654;QD=3.67;ReadPosRankSum=1.276;SOR=0.963	GT:AD:DP:GQ:PL	0/1:16,4:20:99:120,0,660
HYBRID_SCAFFOLD_Super-Scaffold_2065|quiver|pilon	500608	.	C	T	31.77	LowQD;LowQual	AC=1;AF=0.500;AN=2;BaseQRankSum=-2.050;ClippingRankSum=-0.250;DP=24;FS=0.000;MLEAC=1;MLEAF=0.500;MQ=59.25;MQRankSum=-0.850;QD=1.32;ReadPosRankSum=-2.150;SOR=0.582	GT:AD:DP:GQ:PL	0/1:15,4:19:60:60,0,510
HYBRID_SCAFFOLD_Super-Scaffold_2065|quiver|pilon	652402	.	A	AT	53.70	LowCoverage	AC=2;AF=1.00;AN=2;DP=2;FS=0.000;MLEAC=2;MLEAF=1.00;MQ=60.00;QD=26.85;SOR=2.303	GT:AD:DP:GQ:PL	1/1:0,2:2:6:90,6,0
HYBRID_SCAFFOLD_Super-Scaffold_2065|quiver|pilon	652406	.	C	CT	53.70	LowCoverage	AC=2;AF=1.00;AN=2;DP=2;FS=0.000;MLEAC=2;MLEAF=1.00;MQ=60.00;QD=26.85;SOR=2.303	GT:AD:DP:GQ:PL	1/1:0,2:2:6:90,6,0
HYBRID_SCAFFOLD_Super-Scaffold_2065|quiver|pilon	690227	.	ATG	A	176.73	PASS	AC=1;AF=0.500;AN=2;BaseQRankSum=0.481;ClippingRankSum=-0.651;DP=28;FS=0.000;MLEAC=1;MLEAF=0.500;MQ=60.00;MQRankSum=1.161;QD=6.31;ReadPosRankSum=1.613;SOR=0.719	GT:AD:DP:GQ:PL	0/1:16,9:25:99:214,0,455
HYBRID_SCAFFOLD_Super-Scaffold_2065|quiver|pilon	725188	.	GGA	G	115.73	PASS	AC=1;AF=0.500;AN=2;BaseQRankSum=0.405;ClippingRankSum=1.438;DP=27;FS=1.837;MLEAC=1;MLEAF=0.500;MQ=60.00;MQRankSum=-0.922;QD=4.29;ReadPosRankSum=0.479;SOR=0.340	GT:AD:DP:GQ:PL	0/1:16,6:22:99:153,0,471
HYBRID_SCAFFOLD_Super-Scaffold_2065|quiver|pilon	761654	.	T	C	144.77	PASS	AC=1;AF=0.500;AN=2;BaseQRankSum=-2.141;ClippingRankSum=-0.740;DP=21;FS=9.410;MLEAC=1;MLEAF=0.500;MQ=35.42;MQRankSum=-0.584;QD=6.89;ReadPosRankSum=1.051;SOR=0.045	GT:AD:DP:GQ:PL	0/1:15,6:21:99:173,0,501
HYBRID_SCAFFOLD_Super-Scaffold_2065|quiver|pilon	762667	.	C	T	32.77	LowQual	AC=1;AF=0.500;AN=2;BaseQRankSum=0.538;ClippingRankSum=-0.404;DP=16;FS=14.472;MLEAC=1;MLEAF=0.500;MQ=38.52;MQRankSum=-2.691;QD=2.05;ReadPosRankSum=0.538;SOR=2.781	GT:AD:DP:GQ:PL	0/1:13,3:16:61:61,0,514
HYBRID_SCAFFOLD_Super-Scaffold_2065|quiver|pilon	763154	.	T	C	57.77	PASS	AC=1;AF=0.500;AN=2;BaseQRankSum=0.555;ClippingRankSum=0.925;DP=12;FS=6.892;MLEAC=1;MLEAF=0.500;MQ=36.51;MQRankSum=-1.294;QD=4.81;ReadPosRankSum=-0.185;SOR=2.815	GT:AD:DP:GQ:PL	0/1:9,3:12:86:86,0,317
HYBRID_SCAFFOLD_Super-Scaffold_2065|quiver|pilon	818256	.	TA	T	306.73	PASS	AC=2;AF=1.00;AN=2;DP=15;FS=0.000;MLEAC=2;MLEAF=1.00;MQ=60.00;QD=20.45;SOR=1.802	GT:AD:DP:GQ:PL	1/1:0,11:11:33:344,33,0
HYBRID_SCAFFOLD_Super-Scaffold_2065|quiver|pilon	818315	.	GA	G	481.73	PASS	AC=2;AF=1.00;AN=2;DP=17;FS=0.000;MLEAC=2;MLEAF=1.00;MQ=60.00;QD=28.34;SOR=0.804	GT:AD:DP:GQ:PL	1/1:0,17:17:51:519,51,0
HYBRID_SCAFFOLD_Super-Scaffold_2065|quiver|pilon	893335	.	TAC	T	98.73	PASS	AC=1;AF=0.500;AN=2;BaseQRankSum=-2.534;ClippingRankSum=1.002;DP=23;FS=2.158;MLEAC=1;MLEAF=0.500;MQ=54.90;MQRankSum=0.059;QD=4.29;ReadPosRankSum=-0.177;SOR=1.245	GT:AD:DP:GQ:PL	0/1:9,6:15:99:136,0,193
HYBRID_SCAFFOLD_Super-Scaffold_2065|quiver|pilon	939034	.	T	TG	54.25	LowCoverage	AC=2;AF=1.00;AN=2;DP=3;FS=0.000;MLEAC=2;MLEAF=1.00;MQ=60.00;QD=18.08;SOR=2.833	GT:AD:DP:GQ:PL	1/1:0,3:3:9:91,9,0
HYBRID_SCAFFOLD_Super-Scaffold_2065|quiver|pilon	1025376	.	GAT	G	52.73	PASS	AC=1;AF=0.500;AN=2;BaseQRankSum=-0.550;ClippingRankSum=0.550;DP=7;FS=3.136;MLEAC=1;MLEAF=0.500;MQ=60.00;MQRankSum=-0.937;QD=7.53;ReadPosRankSum=-0.550;SOR=0.916	GT:AD:DP:GQ:PL	0/1:4,3:7:90:90,0,108
HYBRID_SCAFFOLD_Super-Scaffold_2065|quiver|pilon	1032596	.	C	A,CCA	396.73	PASS	AC=1,1;AF=0.500,0.500;AN=2;BaseQRankSum=0.751;ClippingRankSum=0.751;DP=23;FS=4.771;MLEAC=1,1;MLEAF=0.500,0.500;MQ=59.58;MQRankSum=0.751;QD=17.25;ReadPosRankSum=0.751;SOR=1.739	GT:AD:DP:GQ:PL	1/2:1,6,5:12:99:434,131,251,128,0,140
HYBRID_SCAFFOLD_Super-Scaffold_2065|quiver|pilon	1227601	.	T	A	70.03	PASS	AC=1;AF=0.500;AN=2;BaseQRankSum=0.731;ClippingRankSum=0.731;DP=5;FS=0.000;MLEAC=1;MLEAF=0.500;MQ=23.77;MQRankSum=0.731;QD=14.01;ReadPosRankSum=0.731;SOR=0.693	GT:AD:DP:GQ:PL	0/1:1,4:5:12:98,0,12
HYBRID_SCAFFOLD_Super-Scaffold_2065|quiver|pilon	1242989	.	A	AACAC	30.73	LowQual	AC=1;AF=0.500;AN=2;BaseQRankSum=-1.026;ClippingRankSum=1.026;DP=8;FS=0.000;MLEAC=1;MLEAF=0.500;MQ=54.43;MQRankSum=0.000;QD=3.84;ReadPosRankSum=1.026;SOR=0.693	GT:AD:DP:GQ:PL	0/1:2,2:4:67:68,0,67
HYBRID_SCAFFOLD_Super-Scaffold_2065|quiver|pilon	1323679	.	CAT	C	42.73	LowQual	AC=1;AF=0.500;AN=2;BaseQRankSum=-0.978;ClippingRankSum=0.566;DP=13;FS=0.000;MLEAC=1;MLEAF=0.500;MQ=58.70;MQRankSum=1.106;QD=3.29;ReadPosRankSum=0.382;SOR=0.693	GT:AD:DP:GQ:PL	0/1:8,3:11:80:80,0,236
HYBRID_SCAFFOLD_Super-Scaffold_2065|quiver|pilon	1367971	.	G	GAGAA	127.73	PASS	AC=1;AF=0.500;AN=2;BaseQRankSum=0.731;ClippingRankSum=0.731;DP=11;FS=3.979;MLEAC=1;MLEAF=0.500;MQ=57.68;MQRankSum=-0.731;QD=11.61;ReadPosRankSum=0.731;SOR=1.447	GT:AD:DP:GQ:PL	0/1:1,4:5:39:165,0,39
HYBRID_SCAFFOLD_Super-Scaffold_2065|quiver|pilon	1371722	.	GAC	G	30.73	LowQD;LowQual	AC=1;AF=0.500;AN=2;BaseQRankSum=-0.423;ClippingRankSum=0.085;DP=21;FS=2.522;MLEAC=1;MLEAF=0.500;MQ=60.00;MQRankSum=-1.606;QD=1.46;ReadPosRankSum=0.761;SOR=1.015	GT:AD:DP:GQ:PL	0/1:10,3:13:68:68,0,303
HYBRID_SCAFFOLD_Super-Scaffold_2065|quiver|pilon	1376909	.	C	CA	41.25	LowQual	AC=2;AF=1.00;AN=2;DP=9;FS=0.000;MLEAC=2;MLEAF=1.00;MQ=60.00;QD=4.58;SOR=1.179	GT:AD:DP:GQ:PL	1/1:0,3:3:9:78,9,0
HYBRID_SCAFFOLD_Super-Scaffold_2065|quiver|pilon	1384538	.	T	A	53.77	PASS	AC=1;AF=0.500;AN=2;BaseQRankSum=1.462;ClippingRankSum=0.599;DP=30;FS=13.366;MLEAC=1;MLEAF=0.500;MQ=52.29;MQRankSum=-3.284;QD=1.79;ReadPosRankSum=-2.277;SOR=2.229	GT:AD:DP:GQ:PL	0/1:18,10:28:82:82,0,271
HYBRID_SCAFFOLD_Super-Scaffold_2065|quiver|pilon	1392690	.	C	CT	47.25	LowQual	AC=2;AF=1.00;AN=2;DP=6;FS=0.000;MLEAC=2;MLEAF=1.00;MQ=60.00;QD=7.87;SOR=1.179	GT:AD:DP:GQ:PL	1/1:0,3:3:9:84,9,0
HYBRID_SCAFFOLD_Super-Scaffold_2065|quiver|pilon	1429320	.	A	G	76.77	PASS	AC=1;AF=0.500;AN=2;BaseQRankSum=1.231;ClippingRankSum=1.231;DP=6;FS=0.000;MLEAC=1;MLEAF=0.500;MQ=36.84;MQRankSum=0.358;QD=12.79;ReadPosRankSum=1.231;SOR=1.022	GT:AD:DP:GQ:PL	0/1:2,3:5:64:105,0,64
HYBRID_SCAFFOLD_Super-Scaffold_2065|quiver|pilon	1443962	.	CGT	C	30.73	LowQD;LowQual	AC=1;AF=0.500;AN=2;BaseQRankSum=0.077;ClippingRankSum=1.003;DP=31;FS=0.000;MLEAC=1;MLEAF=0.500;MQ=58.43;MQRankSum=0.694;QD=0.99;ReadPosRankSum=-0.540;SOR=0.527	GT:AD:DP:GQ:PL	0/1:9,4:13:68:68,0,183
HYBRID_SCAFFOLD_Super-Scaffold_2065|quiver|pilon	1471530	.	AAC	A	65.73	LowQD	AC=1;AF=0.500;AN=2;BaseQRankSum=-0.474;ClippingRankSum=-0.556;DP=49;FS=0.000;MLEAC=1;MLEAF=0.500;MQ=59.66;MQRankSum=-0.227;QD=1.34;ReadPosRankSum=1.751;SOR=0.776	GT:AD:DP:GQ:PL	0/1:31,6:37:99:103,0,968
HYBRID_SCAFFOLD_Super-Scaffold_2065|quiver|pilon	1526538	.	G	C	49.77	LowCoverage;LowQual	AC=1;AF=0.500;AN=2;BaseQRankSum=-1.026;ClippingRankSum=-1.026;DP=4;FS=0.000;MLEAC=1;MLEAF=0.500;MQ=31.78;MQRankSum=1.026;QD=12.44;ReadPosRankSum=0.000;SOR=2.303	GT:AD:DP:GQ:PL	0/1:2,2:4:78:78,0,89
HYBRID_SCAFFOLD_Super-Scaffold_2065|quiver|pilon	1526560	.	C	G	49.77	LowCoverage;LowQual	AC=1;AF=0.500;AN=2;BaseQRankSum=-1.026;ClippingRankSum=-1.026;DP=4;FS=0.000;MLEAC=1;MLEAF=0.500;MQ=31.78;MQRankSum=1.026;QD=12.44;ReadPosRankSum=-1.026;SOR=2.303	GT:AD:DP:GQ:PL	0/1:2,2:4:78:78,0,89
NOT_SCAFFOLDED_NGS_utg516|quiver|pilon	4667	.	A	AT	160.87	PASS	AC=2;AF=1.00;AN=2;DP=8;FS=0.000;MLEAC=2;MLEAF=1.00;MQ=60.00;QD=20.11;SOR=1.981	GT:AD:DP:GQ:PL	1/1:0,5:5:15:198,15,0
NOT_SCAFFOLDED_NGS_utg516|quiver|pilon	4673	.	A	AT	161.87	PASS	AC=2;AF=1.00;AN=2;DP=5;FS=0.000;MLEAC=2;MLEAF=1.00;MQ=60.00;QD=32.37;SOR=1.981	GT:AD:DP:GQ:PL	1/1:0,5:5:15:199,15,0
NOT_SCAFFOLDED_NGS_utg516|quiver|pilon	36523	.	AGT	A	34.73	LowQual	AC=1;AF=0.500;AN=2;BaseQRankSum=-1.106;ClippingRankSum=0.382;DP=13;FS=0.000;MLEAC=1;MLEAF=0.500;MQ=60.00;MQRankSum=0.715;QD=2.67;ReadPosRankSum=-1.931;SOR=0.693	GT:AD:DP:GQ:PL	0/1:8,3:11:72:72,0,243
NOT_SCAFFOLDED_NGS_utg516|quiver|pilon	62592	.	G	C	184.77	PASS	AC=1;AF=0.500;AN=2;BaseQRankSum=1.486;ClippingRankSum=-0.106;DP=31;FS=22.368;MLEAC=1;MLEAF=0.500;MQ=49.42;MQRankSum=0.955;QD=5.96;ReadPosRankSum=-0.371;SOR=4.163	GT:AD:DP:GQ:PL	0/1:21,7:28:99:213,0,758
NOT_SCAFFOLDED_NGS_utg516|quiver|pilon	62721	.	TC	T	303.73	PASS	AC=1;AF=0.500;AN=2;BaseQRankSum=1.200;ClippingRankSum=-1.288;DP=21;FS=0.000;MLEAC=1;MLEAF=0.500;MQ=42.50;MQRankSum=0.133;QD=14.46;ReadPosRankSum=1.022;SOR=0.914	GT:AD:DP:GQ:PL	0/1:8,10:18:99:341,0,267
NOT_SCAFFOLDED_NGS_utg516|quiver|pilon	63015	.	T	A	45.77	LowQual	AC=1;AF=0.500;AN=2;BaseQRankSum=0.406;ClippingRankSum=1.537;DP=6;FS=0.000;MLEAC=1;MLEAF=0.500;MQ=35.27;MQRankSum=-1.537;QD=7.63;ReadPosRankSum=1.537;SOR=0.693	GT:AD:DP:GQ:PL	0/1:3,3:6:74:74,0,107
NOT_SCAFFOLDED_NGS_utg26844|quiver|pilon	6728	.	G	A	40.77	LowQual	AC=1;AF=0.500;AN=2;BaseQRankSum=0.720;ClippingRankSum=1.380;DP=6;FS=0.000;MLEAC=1;MLEAF=0.500;MQ=40.00;MQRankSum=1.380;QD=6.79;ReadPosRankSum=-0.720;SOR=0.307	GT:AD:DP:GQ:PL	0/1:4,2:6:69:69,0,150
NOT_SCAFFOLDED_NGS_utg26844|quiver|pilon	8322	.	A	G	59.77	PASS	AC=1;AF=0.500;AN=2;BaseQRankSum=0.164;ClippingRankSum=-0.624;DP=28;FS=10.098;MLEAC=1;MLEAF=0.500;MQ=47.33;MQRankSum=-1.412;QD=2.13;ReadPosRankSum=0.427;SOR=3.240	GT:AD:DP:GQ:PL	0/1:24,4:28:88:88,0,854
NOT_SCAFFOLDED_NGS_utg26844|quiver|pilon	8748	.	A	G	54.77	PASS	AC=1;AF=0.500;AN=2;BaseQRankSum=1.076;ClippingRankSum=0.538;DP=16;FS=6.990;MLEAC=1;MLEAF=0.500;MQ=58.95;MQRankSum=-0.673;QD=3.42;ReadPosRankSum=-2.153;SOR=2.800	GT:AD:DP:GQ:PL	0/1:13,3:16:83:83,0,461
NOT_SCAFFOLDED_NGS_utg26844|quiver|pilon	8784	.	A	G	244.77	PASS	AC=1;AF=0.500;AN=2;BaseQRankSum=-0.504;ClippingRankSum=-1.726;DP=27;FS=1.768;MLEAC=1;MLEAF=0.500;MQ=56.38;MQRankSum=-2.363;QD=9.07;ReadPosRankSum=2.257;SOR=1.402	GT:AD:DP:GQ:PL	0/1:19,8:27:99:273,0,858
NOT_SCAFFOLDED_NGS_utg26844|quiver|pilon	8788	.	A	T	241.77	PASS	AC=1;AF=0.500;AN=2;BaseQRankSum=0.220;ClippingRankSum=0.610;DP=29;FS=1.735;MLEAC=1;MLEAF=0.500;MQ=56.64;MQRankSum=-1.098;QD=8.34;ReadPosRankSum=2.903;SOR=1.440	GT:AD:DP:GQ:PL	0/1:21,8:29:99:270,0,900
NOT_SCAFFOLDED_NGS_utg26844|quiver|pilon	8798	.	G	A	235.77	PASS	AC=1;AF=0.500;AN=2;BaseQRankSum=-0.384;ClippingRankSum=0.429;DP=31;FS=1.609;MLEAC=1;MLEAF=0.500;MQ=56.86;MQRankSum=-1.919;QD=7.61;ReadPosRankSum=2.822;SOR=1.002	GT:AD:DP:GQ:PL	0/1:23,8:31:99:264,0,976
NOT_SCAFFOLDED_NGS_utg26844|quiver|pilon	8802	.	G	GCA	217.73	PASS	AC=1;AF=0.500;AN=2;BaseQRankSum=0.137;ClippingRankSum=0.216;DP=35;FS=1.640;MLEAC=1;MLEAF=0.500;MQ=57.23;MQRankSum=-1.827;QD=6.22;ReadPosRankSum=2.809;SOR=1.110	GT:AD:DP:GQ:PL	0/1:27,8:35:99:255,0,1052
NOT_SCAFFOLDED_NGS_utg26844|quiver|pilon	8848	.	A	C	301.77	PASS	AC=1;AF=0.500;AN=2;BaseQRankSum=1.864;ClippingRankSum=0.222;DP=37;FS=3.360;MLEAC=1;MLEAF=0.500;MQ=54.87;MQRankSum=-4.634;QD=8.16;ReadPosRankSum=-0.701;SOR=1.501	GT:AD:DP:GQ:PL	0/1:27,10:37:99:330,0,1006
NOT_SCAFFOLDED_NGS_utg26844|quiver|pilon	8857	.	C	T	335.77	PASS	AC=1;AF=0.500;AN=2;BaseQRankSum=0.990;ClippingRankSum=-0.748;DP=33;FS=3.581;MLEAC=1;MLEAF=0.500;MQ=54.77;MQRankSum=-4.386;QD=10.17;ReadPosRankSum=-0.344;SOR=1.334	GT:AD:DP:GQ:PL	0/1:24,9:33:99:364,0,1018
NOT_SCAFFOLDED_NGS_utg26844|quiver|pilon	8878	.	G	A	324.77	PASS	AC=1;AF=0.500;AN=2;BaseQRankSum=0.671;ClippingRankSum=-0.545;DP=32;FS=1.574;MLEAC=1;MLEAF=0.500;MQ=55.53;MQRankSum=-3.521;QD=10.15;ReadPosRankSum=1.174;SOR=0.375	GT:AD:DP:GQ:PL	0/1:23,9:32:99:353,0,964
NOT_SCAFFOLDED_NGS_utg26844|quiver|pilon	9014	.	T	A	314.77	PASS	AC=1;AF=0.500;AN=2;BaseQRankSum=2.045;ClippingRankSum=0.337;DP=29;FS=1.536;MLEAC=1;MLEAF=0.500;MQ=53.57;MQRankSum=-2.045;QD=10.85;ReadPosRankSum=0.787;SOR=1.270	GT:AD:DP:GQ:PL	0/1:18,11:29:99:343,0,451
NOT_SCAFFOLDED_NGS_utg26844|quiver|pilon	9061	.	A	T	446.77	PASS	AC=1;AF=0.500;AN=2;BaseQRankSum=-0.220;ClippingRankSum=0.561;DP=27;FS=1.792;MLEAC=1;MLEAF=0.500;MQ=52.91;MQRankSum=-4.172;QD=16.55;ReadPosRankSum=-1.391;SOR=0.357	GT:AD:DP:GQ:PL	0/1:12,15:27:99:475,0,399
NOT_SCAFFOLDED_NGS_utg26844|quiver|pilon	9081	.	TA	T	73.73	PASS	AC=1;AF=0.500;AN=2;BaseQRankSum=0.584;ClippingRankSum=-0.584;DP=20;FS=2.805;MLEAC=1;MLEAF=0.500;MQ=53.93;MQRankSum=-2.283;QD=3.69;ReadPosRankSum=-0.159;SOR=1.819	GT:AD:DP:GQ:PL	0/1:14,4:18:99:111,0,561
NOT_SCAFFOLDED_NGS_utg26844|quiver|pilon	9092	.	C	A	103.77	PASS	AC=1;AF=0.500;AN=2;BaseQRankSum=-1.371;ClippingRankSum=-0.326;DP=15;FS=6.368;MLEAC=1;MLEAF=0.500;MQ=53.78;MQRankSum=-2.938;QD=6.92;ReadPosRankSum=1.893;SOR=2.964	GT:AD:DP:GQ:PL	0/1:11,4:15:99:132,0,483
NOT_SCAFFOLDED_NGS_utg26844|quiver|pilon	9171	.	T	G	59.77	PASS	AC=1;AF=0.500;AN=2;BaseQRankSum=-0.065;ClippingRankSum=0.326;DP=15;FS=11.139;MLEAC=1;MLEAF=0.500;MQ=49.90;MQRankSum=-1.632;QD=3.98;ReadPosRankSum=0.588;SOR=1.409	GT:AD:DP:GQ:PL	0/1:11,4:15:88:88,0,339
NOT_SCAFFOLDED_NGS_utg26844|quiver|pilon	10063	.	A	G	58.77	PASS	AC=1;AF=0.500;AN=2;BaseQRankSum=0.778;ClippingRankSum=-0.919;DP=35;FS=4.599;MLEAC=1;MLEAF=0.500;MQ=56.58;MQRankSum=-3.559;QD=1.68;ReadPosRankSum=0.118;SOR=1.981	GT:AD:DP:GQ:PL	0/1:30,5:35:87:87,0,1003
NOT_SCAFFOLDED_NGS_utg26844|quiver|pilon	10075	.	C	A	115.77	PASS	AC=1;AF=0.500;AN=2;BaseQRankSum=1.923;ClippingRankSum=-0.295;DP=41;FS=9.503;MLEAC=1;MLEAF=0.500;MQ=54.02;MQRankSum=-3.829;QD=2.82;ReadPosRankSum=-0.052;SOR=2.584	GT:AD:DP:GQ:PL	0/1:34,7:41:99:144,0,1038
NOT_SCAFFOLDED_NGS_utg26844|quiver|pilon	10218	.	T	C	643.77	PASS	AC=1;AF=0.500;AN=2;BaseQRankSum=-1.112;ClippingRankSum=0.552;DP=55;FS=5.911;MLEAC=1;MLEAF=0.500;MQ=51.79;MQRankSum=-4.234;QD=11.70;ReadPosRankSum=-0.059;SOR=1.609	GT:AD:DP:GQ:PL	0/1:31,24:55:99:672,0,1011
NOT_SCAFFOLDED_NGS_utg26844|quiver|pilon	10282	.	G	C	212.77	PASS	AC=1;AF=0.500;AN=2;BaseQRankSum=0.952;ClippingRankSum=-0.854;DP=29;FS=8.475;MLEAC=1;MLEAF=0.500;MQ=56.17;MQRankSum=-4.123;QD=7.34;ReadPosRankSum=2.074;SOR=3.180	GT:AD:DP:GQ:PL	0/1:21,8:29:99:241,0,815
NOT_SCAFFOLDED_NGS_utg26844|quiver|pilon	10637	.	C	T	274.77	PASS	AC=1;AF=0.500;AN=2;BaseQRankSum=-1.483;ClippingRankSum=-0.244;DP=29;FS=1.447;MLEAC=1;MLEAF=0.500;MQ=51.30;MQRankSum=-3.210;QD=9.47;ReadPosRankSum=0.908;SOR=0.998	GT:AD:DP:GQ:PL	0/1:17,12:29:99:303,0,784
NOT_SCAFFOLDED_NGS_utg26844|quiver|pilon	11317	.	T	G	679.77	PASS	AC=1;AF=0.500;AN=2;BaseQRankSum=3.337;ClippingRankSum=0.919;DP=44;FS=13.082;MLEAC=1;MLEAF=0.500;MQ=49.00;MQRankSum=-4.596;QD=15.45;ReadPosRankSum=0.113;SOR=3.912	GT:AD:DP:GQ:PL	0/1:22,20:42:99:708,0,632
NOT_SCAFFOLDED_NGS_utg26844|quiver|pilon	11341	.	A	C	421.77	PASS	AC=1;AF=0.500;AN=2;BaseQRankSum=1.667;ClippingRankSum=0.023;DP=64;FS=1.744;MLEAC=1;MLEAF=0.500;MQ=49.87;MQRankSum=-3.078;QD=6.59;ReadPosRankSum=1.496;SOR=0.992	GT:AD:DP:GQ:PL	0/1:48,16:64:99:450,0,1644
NOT_SCAFFOLDED_NGS_utg26844|quiver|pilon	11348	.	G	A	202.77	PASS	AC=1;AF=0.500;AN=2;BaseQRankSum=1.534;ClippingRankSum=1.753;DP=72;FS=4.636;MLEAC=1;MLEAF=0.500;MQ=50.84;MQRankSum=-2.864;QD=2.82;ReadPosRankSum=0.282;SOR=1.609	GT:AD:DP:GQ:PL	0/1:61,11:72:99:231,0,2179
NOT_SCAFFOLDED_NGS_utg26844|quiver|pilon	11411	.	T	G	91.77	LowQD	AC=1;AF=0.500;AN=2;BaseQRankSum=1.643;ClippingRankSum=-0.307;DP=118;FS=6.727;MLEAC=1;MLEAF=0.500;MQ=47.90;MQRankSum=-1.304;QD=0.78;ReadPosRankSum=1.901;SOR=1.732	GT:AD:DP:GQ:PL	0/1:106,12:118:99:120,0,3450
NOT_SCAFFOLDED_NGS_utg26844|quiver|pilon	11476	.	A	G	104.77	LowQD	AC=1;AF=0.500;AN=2;BaseQRankSum=4.276;ClippingRankSum=-0.498;DP=108;FS=18.314;MLEAC=1;MLEAF=0.500;MQ=48.99;MQRankSum=-3.779;QD=0.97;ReadPosRankSum=0.406;SOR=3.957	GT:AD:DP:GQ:PL	0/1:97,11:108:99:133,0,3022
NOT_SCAFFOLDED_NGS_utg26844|quiver|pilon	11495	.	T	C	708.77	PASS	AC=1;AF=0.500;AN=2;BaseQRankSum=3.758;ClippingRankSum=0.000;DP=104;FS=44.369;MLEAC=1;MLEAF=0.500;MQ=50.71;MQRankSum=-6.740;QD=6.82;ReadPosRankSum=3.408;SOR=5.667	GT:AD:DP:GQ:PL	0/1:79,25:104:99:737,0,2668
NOT_SCAFFOLDED_NGS_utg26844|quiver|pilon	11594	.	A	C	142.77	PASS	AC=1;AF=0.500;AN=2;BaseQRankSum=1.012;ClippingRankSum=-0.945;DP=42;FS=18.536;MLEAC=1;MLEAF=0.500;MQ=42.21;MQRankSum=-1.181;QD=3.40;ReadPosRankSum=0.506;SOR=4.173	GT:AD:DP:GQ:PL	0/1:35,7:42:99:171,0,1261
NOT_SCAFFOLDED_NGS_utg26844|quiver|pilon	11818	.	C	A	163.77	PASS	AC=1;AF=0.500;AN=2;BaseQRankSum=-0.227;ClippingRankSum=0.939;DP=47;FS=8.769;MLEAC=1;MLEAF=0.500;MQ=52.02;MQRankSum=-3.498;QD=3.48;ReadPosRankSum=0.648;SOR=2.055	GT:AD:DP:GQ:PL	0/1:31,9:40:99:192,0,1079
NOT_SCAFFOLDED_NGS_utg26844|quiver|pilon	11886	.	A	G	85.77	PASS	AC=1;AF=0.500;AN=2;BaseQRankSum=2.199;ClippingRankSum=0.289;DP=38;FS=5.133;MLEAC=1;MLEAF=0.500;MQ=56.15;MQRankSum=-3.576;QD=2.26;ReadPosRankSum=0.555;SOR=1.981	GT:AD:DP:GQ:PL	0/1:32,5:37:99:114,0,1327
NOT_SCAFFOLDED_NGS_utg26844|quiver|pilon	11890	.	C	G	85.77	PASS	AC=1;AF=0.500;AN=2;BaseQRankSum=0.640;ClippingRankSum=-1.144;DP=36;FS=5.204;MLEAC=1;MLEAF=0.500;MQ=57.05;MQRankSum=-3.568;QD=2.38;ReadPosRankSum=1.327;SOR=2.055	GT:AD:DP:GQ:PL	0/1:31,5:36:99:114,0,1327
NOT_SCAFFOLDED_NGS_utg26844|quiver|pilon	11997	.	A	T	34.77	LowQD;LowQual	AC=1;AF=0.500;AN=2;BaseQRankSum=1.506;ClippingRankSum=-0.137;DP=24;FS=5.969;MLEAC=1;MLEAF=0.500;MQ=45.40;MQRankSum=-1.141;QD=1.45;ReadPosRankSum=-0.228;SOR=2.494	GT:AD:DP:GQ:PL	0/1:20,3:23:63:63,0,809
NOT_SCAFFOLDED_NGS_utg26844|quiver|pilon	12037	.	C	T	55.77	PASS	AC=1;AF=0.500;AN=2;BaseQRankSum=-0.271;ClippingRankSum=1.278;DP=25;FS=5.226;MLEAC=1;MLEAF=0.500;MQ=50.45;MQRankSum=-1.665;QD=2.23;ReadPosRankSum=0.271;SOR=1.499	GT:AD:DP:GQ:PL	0/1:20,4:24:84:84,0,771
NOT_SCAFFOLDED_NGS_utg26844|quiver|pilon	12087	.	T	C	31.77	LowQual	AC=1;AF=0.500;AN=2;BaseQRankSum=-0.045;ClippingRankSum=0.224;DP=21;FS=5.076;MLEAC=1;MLEAF=0.500;MQ=57.43;MQRankSum=-3.090;QD=1.51;ReadPosRankSum=1.209;SOR=1.510	GT:AD:DP:GQ:PL	0/1:17,4:21:60:60,0,626
NOT_SCAFFOLDED_NGS_utg26844|quiver|pilon	12370	.	C	A	43.77	LowQual	AC=1;AF=0.500;AN=2;BaseQRankSum=-0.218;ClippingRankSum=1.155;DP=27;FS=0.000;MLEAC=1;MLEAF=0.500;MQ=48.50;MQRankSum=-3.277;QD=1.62;ReadPosRankSum=-1.841;SOR=1.022	GT:AD:DP:GQ:PL	0/1:22,5:27:72:72,0,747
NOT_SCAFFOLDED_NGS_utg26844|quiver|pilon	12547	.	C	T	605.77	PASS	AC=1;AF=0.500;AN=2;BaseQRankSum=0.352;ClippingRankSum=-0.190;DP=54;FS=1.158;MLEAC=1;MLEAF=0.500;MQ=56.46;MQRankSum=-5.821;QD=11.22;ReadPosRankSum=0.244;SOR=0.422	GT:AD:DP:GQ:PL	0/1:31,22:53:99:634,0,1027
NOT_SCAFFOLDED_NGS_utg26844|quiver|pilon	12619	.	T	G	740.77	PASS	AC=1;AF=0.500;AN=2;BaseQRankSum=0.333;ClippingRankSum=-1.624;DP=80;FS=0.870;MLEAC=1;MLEAF=0.500;MQ=55.75;MQRankSum=-5.427;QD=9.26;ReadPosRankSum=1.624;SOR=0.586	GT:AD:DP:GQ:PL	0/1:51,28:79:99:769,0,1656
NOT_SCAFFOLDED_NGS_utg26844|quiver|pilon	12656	.	A	G	183.77	PASS	AC=1;AF=0.500;AN=2;BaseQRankSum=2.425;ClippingRankSum=0.750;DP=61;FS=0.000;MLEAC=1;MLEAF=0.500;MQ=55.35;MQRankSum=-4.977;QD=3.01;ReadPosRankSum=1.997;SOR=0.766	GT:AD:DP:GQ:PL	0/1:51,10:61:99:212,0,1559
NOT_SCAFFOLDED_NGS_utg26844|quiver|pilon	12994	.	G	A	89.77	PASS	AC=1;AF=0.500;AN=2;BaseQRankSum=0.910;ClippingRankSum=0.910;DP=16;FS=2.769;MLEAC=1;MLEAF=0.500;MQ=55.28;MQRankSum=-2.971;QD=5.61;ReadPosRankSum=-1.273;SOR=1.609	GT:AD:DP:GQ:PL	0/1:12,4:16:99:118,0,434
NOT_SCAFFOLDED_NGS_utg26844|quiver|pilon	13038	.	G	T	133.77	PASS	AC=1;AF=0.500;AN=2;BaseQRankSum=1.775;ClippingRankSum=0.206;DP=21;FS=2.740;MLEAC=1;MLEAF=0.500;MQ=51.76;MQRankSum=-3.262;QD=6.37;ReadPosRankSum=2.353;SOR=1.845	GT:AD:DP:GQ:PL	0/1:16,5:21:99:162,0,622
NOT_SCAFFOLDED_NGS_utg26844|quiver|pilon	13045	.	CA	C	115.73	PASS	AC=1;AF=0.500;AN=2;BaseQRankSum=-0.484;ClippingRankSum=-2.124;DP=23;FS=2.682;MLEAC=1;MLEAF=0.500;MQ=50.85;MQRankSum=-3.093;QD=5.03;ReadPosRankSum=1.975;SOR=1.609	GT:AD:DP:GQ:PL	0/1:18,5:23:99:153,0,744
NOT_SCAFFOLDED_NGS_utg26844|quiver|pilon	13052	.	C	T	127.77	PASS	AC=1;AF=0.500;AN=2;BaseQRankSum=-1.155;ClippingRankSum=-0.186;DP=23;FS=5.647;MLEAC=1;MLEAF=0.500;MQ=49.11;MQRankSum=-2.870;QD=5.56;ReadPosRankSum=1.230;SOR=2.437	GT:AD:DP:GQ:PL	0/1:18,5:23:99:156,0,717
NOT_SCAFFOLDED_NGS_utg26844|quiver|pilon	13166	.	A	T	67.77	PASS	AC=1;AF=0.500;AN=2;BaseQRankSum=-0.259;ClippingRankSum=1.056;DP=42;FS=12.954;MLEAC=1;MLEAF=0.500;MQ=50.31;MQRankSum=-1.574;QD=1.61;ReadPosRankSum=2.211;SOR=3.606	GT:AD:DP:GQ:PL	0/1:36,5:41:96:96,0,2276
NOT_SCAFFOLDED_NGS_utg26844|quiver|pilon	13170	.	A	C	64.77	LowQD;SnpCluster	AC=1;AF=0.500;AN=2;BaseQRankSum=1.572;ClippingRankSum=-1.156;DP=44;FS=12.500;MLEAC=1;MLEAF=0.500;MQ=51.23;MQRankSum=-2.254;QD=1.47;ReadPosRankSum=2.027;SOR=3.611	GT:AD:DP:GQ:PL	0/1:38,5:43:93:93,0,2352
NOT_SCAFFOLDED_NGS_utg26844|quiver|pilon	13178	.	C	A	73.77	SnpCluster	AC=1;AF=0.500;AN=2;BaseQRankSum=0.976;ClippingRankSum=-0.299;DP=42;FS=8.619;MLEAC=1;MLEAF=0.500;MQ=52.62;MQRankSum=-2.450;QD=1.76;ReadPosRankSum=2.769;SOR=3.202	GT:AD:DP:GQ:PL	0/1:36,5:41:99:102,0,2250
NOT_SCAFFOLDED_NGS_utg26844|quiver|pilon	13179	.	A	C	73.77	SnpCluster	AC=1;AF=0.500;AN=2;BaseQRankSum=2.781;ClippingRankSum=0.245;DP=41;FS=11.473;MLEAC=1;MLEAF=0.500;MQ=52.89;MQRankSum=-2.249;QD=1.80;ReadPosRankSum=3.108;SOR=3.296	GT:AD:DP:GQ:PL	0/1:35,5:40:99:102,0,2250
NOT_SCAFFOLDED_NGS_utg26844|quiver|pilon	13571	.	C	T	40.77	LowQual	AC=1;AF=0.500;AN=2;BaseQRankSum=-1.495;ClippingRankSum=0.922;DP=7;FS=0.000;MLEAC=1;MLEAF=0.500;MQ=52.31;MQRankSum=-1.495;QD=5.82;ReadPosRankSum=0.198;SOR=0.446	GT:AD:DP:GQ:PL	0/1:5,2:7:69:69,0,369
NOT_SCAFFOLDED_NGS_utg26844|quiver|pilon	13579	.	C	T	40.77	LowQual	AC=1;AF=0.500;AN=2;BaseQRankSum=-1.495;ClippingRankSum=-0.198;DP=7;FS=0.000;MLEAC=1;MLEAF=0.500;MQ=49.50;MQRankSum=-1.495;QD=5.82;ReadPosRankSum=1.495;SOR=0.446	GT:AD:DP:GQ:PL	0/1:5,2:7:69:69,0,369
NOT_SCAFFOLDED_NGS_utg26844|quiver|pilon	13736	.	C	A	99.77	PASS	AC=1;AF=0.500;AN=2;BaseQRankSum=0.041;ClippingRankSum=0.950;DP=21;FS=5.815;MLEAC=1;MLEAF=0.500;MQ=50.68;MQRankSum=-3.344;QD=4.75;ReadPosRankSum=-0.950;SOR=2.746	GT:AD:DP:GQ:PL	0/1:16,5:21:99:128,0,593
NOT_SCAFFOLDED_NGS_utg26844|quiver|pilon	13771	.	A	C	317.77	PASS	AC=1;AF=0.500;AN=2;BaseQRankSum=2.225;ClippingRankSum=0.022;DP=29;FS=0.000;MLEAC=1;MLEAF=0.500;MQ=53.25;MQRankSum=-3.079;QD=10.96;ReadPosRankSum=2.225;SOR=0.555	GT:AD:DP:GQ:PL	0/1:18,11:29:99:346,0,560
NOT_SCAFFOLDED_NGS_utg26844|quiver|pilon	13784	.	G	GT	320.73	PASS	AC=1;AF=0.500;AN=2;BaseQRankSum=0.632;ClippingRankSum=-0.324;DP=35;FS=0.000;MLEAC=1;MLEAF=0.500;MQ=53.90;MQRankSum=-3.499;QD=9.16;ReadPosRankSum=2.304;SOR=0.892	GT:AD:DP:GQ:PL	0/1:22,13:35:99:358,0,680
NOT_SCAFFOLDED_NGS_utg26844|quiver|pilon	13818	.	C	CT	682.73	PASS	AC=1;AF=0.500;AN=2;BaseQRankSum=0.632;ClippingRankSum=-0.333;DP=48;FS=0.000;MLEAC=1;MLEAF=0.500;MQ=52.32;MQRankSum=-4.470;QD=14.22;ReadPosRankSum=-0.839;SOR=0.848	GT:AD:DP:GQ:PL	0/1:26,19:45:99:720,0,1035
NOT_SCAFFOLDED_NGS_utg26844|quiver|pilon	13826	.	G	A	599.77	PASS	AC=1;AF=0.500;AN=2;BaseQRankSum=-0.364;ClippingRankSum=0.296;DP=48;FS=0.000;MLEAC=1;MLEAF=0.500;MQ=53.79;MQRankSum=-4.551;QD=12.50;ReadPosRankSum=-0.228;SOR=0.735	GT:AD:DP:GQ:PL	0/1:29,17:46:99:628,0,1140
NOT_SCAFFOLDED_NGS_utg26844|quiver|pilon	13895	.	G	C	278.77	PASS	AC=1;AF=0.500;AN=2;BaseQRankSum=0.119;ClippingRankSum=1.692;DP=59;FS=29.785;MLEAC=1;MLEAF=0.500;MQ=43.46;MQRankSum=-2.368;QD=4.72;ReadPosRankSum=0.448;SOR=3.754	GT:AD:DP:GQ:PL	0/1:46,13:59:99:307,0,1600
NOT_SCAFFOLDED_NGS_utg26844|quiver|pilon	13913	.	A	G	214.77	PASS	AC=1;AF=0.500;AN=2;BaseQRankSum=0.625;ClippingRankSum=-0.080;DP=53;FS=14.045;MLEAC=1;MLEAF=0.500;MQ=41.06;MQRankSum=-0.102;QD=4.05;ReadPosRankSum=1.034;SOR=2.255	GT:AD:DP:GQ:PL	0/1:43,10:53:99:243,0,1599
NOT_SCAFFOLDED_NGS_utg26844|quiver|pilon	13980	.	G	T	257.77	PASS	AC=1;AF=0.500;AN=2;BaseQRankSum=0.193;ClippingRankSum=-0.738;DP=50;FS=6.974;MLEAC=1;MLEAF=0.500;MQ=41.99;MQRankSum=0.761;QD=5.16;ReadPosRankSum=0.102;SOR=1.811	GT:AD:DP:GQ:PL	0/1:38,12:50:99:286,0,1343
NOT_SCAFFOLDED_NGS_utg26844|quiver|pilon	13985	.	G	T	43.77	LowQD;LowQual	AC=1;AF=0.500;AN=2;BaseQRankSum=-0.941;ClippingRankSum=0.403;DP=47;FS=0.000;MLEAC=1;MLEAF=0.500;MQ=42.45;MQRankSum=-1.180;QD=0.93;ReadPosRankSum=-0.224;SOR=0.631	GT:AD:DP:GQ:PL	0/1:40,7:47:72:72,0,1542
NOT_SCAFFOLDED_NGS_utg26844|quiver|pilon	14005	.	T	G	151.77	PASS	AC=1;AF=0.500;AN=2;BaseQRankSum=-2.490;ClippingRankSum=1.237;DP=45;FS=1.738;MLEAC=1;MLEAF=0.500;MQ=42.09;MQRankSum=-1.550;QD=3.37;ReadPosRankSum=0.517;SOR=0.309	GT:AD:DP:GQ:PL	0/1:38,7:45:99:180,0,1565
NOT_SCAFFOLDED_NGS_utg26844|quiver|pilon	14017	.	T	G	157.77	PASS	AC=1;AF=0.500;AN=2;BaseQRankSum=-1.721;ClippingRankSum=0.540;DP=42;FS=1.749;MLEAC=1;MLEAF=0.500;MQ=44.50;MQRankSum=-1.890;QD=3.76;ReadPosRankSum=-0.067;SOR=0.307	GT:AD:DP:GQ:PL	0/1:35,7:42:99:186,0,1418
NOT_SCAFFOLDED_NGS_utg26844|quiver|pilon	14484	.	C	T	284.77	PASS	AC=1;AF=0.500;AN=2;BaseQRankSum=0.106;ClippingRankSum=-1.482;DP=16;FS=12.041;MLEAC=1;MLEAF=0.500;MQ=43.25;MQRankSum=-2.223;QD=17.80;ReadPosRankSum=2.223;SOR=4.174	GT:AD:DP:GQ:PL	0/1:7,9:16:99:313,0,254
NOT_SCAFFOLDED_NGS_utg26844|quiver|pilon	14524	.	T	C	363.77	PASS	AC=1;AF=0.500;AN=2;BaseQRankSum=-0.231;ClippingRankSum=-0.489;DP=26;FS=6.622;MLEAC=1;MLEAF=0.500;MQ=47.90;MQRankSum=-3.523;QD=13.99;ReadPosRankSum=-1.054;SOR=2.303	GT:AD:DP:GQ:PL	0/1:12,14:26:99:392,0,353
NOT_SCAFFOLDED_NGS_utg26844|quiver|pilon	14556	.	C	T	331.77	PASS	AC=1;AF=0.500;AN=2;BaseQRankSum=0.958;ClippingRankSum=-0.520;DP=25;FS=1.619;MLEAC=1;MLEAF=0.500;MQ=53.49;MQRankSum=-3.914;QD=13.27;ReadPosRankSum=1.560;SOR=1.270	GT:AD:DP:GQ:PL	0/1:14,11:25:99:360,0,457
NOT_SCAFFOLDED_NGS_utg26844|quiver|pilon	14641	.	A	G	155.77	PASS	AC=1;AF=0.500;AN=2;BaseQRankSum=-0.754;ClippingRankSum=-0.854;DP=17;FS=1.913;MLEAC=1;MLEAF=0.500;MQ=54.88;MQRankSum=-2.261;QD=9.16;ReadPosRankSum=-0.151;SOR=0.330	GT:AD:DP:GQ:PL	0/1:11,6:17:99:184,0,415
NOT_SCAFFOLDED_NGS_utg26844|quiver|pilon	14697	.	G	T	41.77	LowQual	AC=1;AF=0.500;AN=2;BaseQRankSum=0.065;ClippingRankSum=1.041;DP=26;FS=2.098;MLEAC=1;MLEAF=0.500;MQ=45.77;MQRankSum=-1.106;QD=1.61;ReadPosRankSum=3.253;SOR=1.547	GT:AD:DP:GQ:PL	0/1:21,5:26:70:70,0,710
NOT_SCAFFOLDED_NGS_utg26844|quiver|pilon	14710	.	T	A	132.77	PASS	AC=1;AF=0.500;AN=2;BaseQRankSum=2.259;ClippingRankSum=0.286;DP=25;FS=25.836;MLEAC=1;MLEAF=0.500;MQ=44.10;MQRankSum=-1.050;QD=5.31;ReadPosRankSum=0.732;SOR=3.895	GT:AD:DP:GQ:PL	0/1:19,6:25:99:161,0,693
NOT_SCAFFOLDED_NGS_utg26844|quiver|pilon	15456	.	G	T	30.77	LowQual	AC=1;AF=0.500;AN=2;BaseQRankSum=0.423;ClippingRankSum=0.106;DP=20;FS=6.767;MLEAC=1;MLEAF=0.500;MQ=53.60;MQRankSum=-2.329;QD=1.54;ReadPosRankSum=0.953;SOR=2.805	GT:AD:DP:GQ:PL	0/1:17,3:20:59:59,0,635
NOT_SCAFFOLDED_NGS_utg26844|quiver|pilon	15511	.	A	C	88.77	SnpCluster	AC=1;AF=0.500;AN=2;BaseQRankSum=0.803;ClippingRankSum=-0.803;DP=21;FS=0.000;MLEAC=1;MLEAF=0.500;MQ=57.10;MQRankSum=-2.032;QD=4.23;ReadPosRankSum=-0.331;SOR=0.340	GT:AD:DP:GQ:PL	0/1:16,4:20:99:117,0,696
NOT_SCAFFOLDED_NGS_utg26844|quiver|pilon	15512	.	A	T	88.77	SnpCluster	AC=1;AF=0.500;AN=2;BaseQRankSum=0.142;ClippingRankSum=0.992;DP=21;FS=0.000;MLEAC=1;MLEAF=0.500;MQ=57.10;MQRankSum=-1.937;QD=4.23;ReadPosRankSum=-0.047;SOR=0.340	GT:AD:DP:GQ:PL	0/1:16,4:20:99:117,0,696
NOT_SCAFFOLDED_NGS_utg26844|quiver|pilon	15514	.	T	C	91.77	SnpCluster	AC=1;AF=0.500;AN=2;BaseQRankSum=0.331;ClippingRankSum=0.520;DP=21;FS=0.000;MLEAC=1;MLEAF=0.500;MQ=57.10;MQRankSum=-2.032;QD=4.37;ReadPosRankSum=0.047;SOR=0.340	GT:AD:DP:GQ:PL	0/1:16,4:20:99:120,0,660
NOT_SCAFFOLDED_NGS_utg26844|quiver|pilon	15580	.	A	G	220.77	PASS	AC=1;AF=0.500;AN=2;BaseQRankSum=-0.543;ClippingRankSum=0.317;DP=30;FS=1.630;MLEAC=1;MLEAF=0.500;MQ=54.82;MQRankSum=-4.299;QD=7.36;ReadPosRankSum=1.177;SOR=0.343	GT:AD:DP:GQ:PL	0/1:21,9:30:99:249,0,732
NOT_SCAFFOLDED_NGS_utg26844|quiver|pilon	15795	.	A	C	58.77	PASS	AC=1;AF=0.500;AN=2;BaseQRankSum=0.779;ClippingRankSum=-0.994;DP=31;FS=7.647;MLEAC=1;MLEAF=0.500;MQ=57.37;MQRankSum=-3.518;QD=1.90;ReadPosRankSum=0.994;SOR=1.919	GT:AD:DP:GQ:PL	0/1:26,5:31:87:87,0,992
NOT_SCAFFOLDED_NGS_utg26844|quiver|pilon	16000	.	G	A	100.77	PASS	AC=1;AF=0.500;AN=2;BaseQRankSum=0.065;ClippingRankSum=1.887;DP=27;FS=4.483;MLEAC=1;MLEAF=0.500;MQ=58.47;MQRankSum=-1.171;QD=3.73;ReadPosRankSum=-2.472;SOR=1.833	GT:AD:DP:GQ:PL	0/1:21,5:26:99:129,0,696
NOT_SCAFFOLDED_NGS_utg26844|quiver|pilon	16013	.	T	C	103.77	PASS	AC=1;AF=0.500;AN=2;BaseQRankSum=2.068;ClippingRankSum=-0.164;DP=28;FS=9.467;MLEAC=1;MLEAF=0.500;MQ=58.80;MQRankSum=-0.492;QD=3.71;ReadPosRankSum=0.230;SOR=3.258	GT:AD:DP:GQ:PL	0/1:24,4:28:99:132,0,836
NOT_SCAFFOLDED_NGS_utg26844|quiver|pilon	16047	.	C	A	201.77	PASS	AC=1;AF=0.500;AN=2;BaseQRankSum=0.636;ClippingRankSum=0.578;DP=26;FS=7.489;MLEAC=1;MLEAF=0.500;MQ=56.94;MQRankSum=-2.775;QD=7.76;ReadPosRankSum=0.809;SOR=2.571	GT:AD:DP:GQ:PL	0/1:19,7:26:99:230,0,667
NOT_SCAFFOLDED_NGS_utg26844|quiver|pilon	16066	.	A	G	270.77	PASS	AC=1;AF=0.500;AN=2;BaseQRankSum=0.295;ClippingRankSum=-1.131;DP=28;FS=14.094;MLEAC=1;MLEAF=0.500;MQ=55.52;MQRankSum=-2.853;QD=9.67;ReadPosRankSum=-0.049;SOR=3.036	GT:AD:DP:GQ:PL	0/1:19,9:28:99:299,0,658
NOT_SCAFFOLDED_NGS_utg26844|quiver|pilon	16083	.	A	G	234.77	PASS	AC=1;AF=0.500;AN=2;BaseQRankSum=2.032;ClippingRankSum=-1.715;DP=24;FS=11.090;MLEAC=1;MLEAF=0.500;MQ=54.74;MQRankSum=-3.811;QD=9.78;ReadPosRankSum=0.381;SOR=2.548	GT:AD:DP:GQ:PL	0/1:17,7:24:99:263,0,603
NOT_SCAFFOLDED_NGS_utg26844|quiver|pilon	16099	.	T	C	390.77	PASS	AC=1;AF=0.500;AN=2;BaseQRankSum=0.182;ClippingRankSum=0.101;DP=31;FS=3.365;MLEAC=1;MLEAF=0.500;MQ=51.92;MQRankSum=-4.603;QD=12.61;ReadPosRankSum=-0.831;SOR=1.403	GT:AD:DP:GQ:PL	0/1:19,12:31:99:419,0,595
NOT_SCAFFOLDED_NGS_utg26844|quiver|pilon	16147	.	G	T	424.77	PASS	AC=1;AF=0.500;AN=2;BaseQRankSum=1.535;ClippingRankSum=0.384;DP=32;FS=0.000;MLEAC=1;MLEAF=0.500;MQ=49.89;MQRankSum=-2.993;QD=13.27;ReadPosRankSum=0.998;SOR=0.757	GT:AD:DP:GQ:PL	0/1:19,13:32:99:453,0,646
NOT_SCAFFOLDED_NGS_utg26844|quiver|pilon	16178	.	C	T	386.77	PASS	AC=1;AF=0.500;AN=2;BaseQRankSum=-0.814;ClippingRankSum=-1.092;DP=31;FS=3.251;MLEAC=1;MLEAF=0.500;MQ=51.16;MQRankSum=-1.250;QD=12.48;ReadPosRankSum=-1.171;SOR=1.278	GT:AD:DP:GQ:PL	0/1:17,14:31:99:415,0,603
NOT_SCAFFOLDED_NGS_utg26844|quiver|pilon	16230	.	C	T	286.77	PASS	AC=1;AF=0.500;AN=2;BaseQRankSum=-0.556;ClippingRankSum=0.029;DP=24;FS=6.779;MLEAC=1;MLEAF=0.500;MQ=56.86;MQRankSum=-2.957;QD=11.95;ReadPosRankSum=1.786;SOR=2.303	GT:AD:DP:GQ:PL	0/1:14,10:24:99:315,0,522
NOT_SCAFFOLDED_NGS_utg26844|quiver|pilon	16255	.	G	T	282.77	PASS	AC=1;AF=0.500;AN=2;BaseQRankSum=0.312;ClippingRankSum=-0.599;DP=28;FS=10.089;MLEAC=1;MLEAF=0.500;MQ=53.57;MQRankSum=-0.599;QD=10.10;ReadPosRankSum=0.743;SOR=2.876	GT:AD:DP:GQ:PL	0/1:18,10:28:99:311,0,607
NOT_SCAFFOLDED_NGS_utg26844|quiver|pilon	16633	.	T	G	46.77	LowQual	AC=1;AF=0.500;AN=2;BaseQRankSum=1.071;ClippingRankSum=0.567;DP=17;FS=6.422;MLEAC=1;MLEAF=0.500;MQ=56.98;MQRankSum=-2.709;QD=2.75;ReadPosRankSum=0.819;SOR=2.833	GT:AD:DP:GQ:PL	0/1:14,3:17:75:75,0,413
NOT_SCAFFOLDED_NGS_utg26844|quiver|pilon	16700	.	G	A	462.77	PASS	AC=1;AF=0.500;AN=2;BaseQRankSum=-0.235;ClippingRankSum=1.364;DP=29;FS=8.641;MLEAC=1;MLEAF=0.500;MQ=57.89;MQRankSum=-1.458;QD=15.96;ReadPosRankSum=-0.659;SOR=1.721	GT:AD:DP:GQ:PL	0/1:17,11:28:99:491,0,663
NOT_SCAFFOLDED_NGS_utg26844|quiver|pilon	16725	.	C	T	541.77	PASS	AC=1;AF=0.500;AN=2;BaseQRankSum=1.883;ClippingRankSum=-1.590;DP=31;FS=3.155;MLEAC=1;MLEAF=0.500;MQ=58.45;MQRankSum=-0.377;QD=17.48;ReadPosRankSum=-0.167;SOR=1.118	GT:AD:DP:GQ:PL	0/1:17,13:30:99:570,0,709
NOT_SCAFFOLDED_NGS_utg26844|quiver|pilon	16731	.	A	T	463.77	PASS	AC=1;AF=0.500;AN=2;BaseQRankSum=1.061;ClippingRankSum=-0.580;DP=32;FS=1.446;MLEAC=1;MLEAF=0.500;MQ=58.50;MQRankSum=-0.620;QD=14.49;ReadPosRankSum=0.701;SOR=1.179	GT:AD:DP:GQ:PL	0/1:18,13:31:99:492,0,715
NOT_SCAFFOLDED_NGS_utg26844|quiver|pilon	16775	.	C	T	433.77	PASS	AC=1;AF=0.500;AN=2;BaseQRankSum=-0.738;ClippingRankSum=1.155;DP=36;FS=0.000;MLEAC=1;MLEAF=0.500;MQ=56.60;MQRankSum=-2.342;QD=12.05;ReadPosRankSum=0.578;SOR=0.792	GT:AD:DP:GQ:PL	0/1:21,15:36:99:462,0,681
NOT_SCAFFOLDED_NGS_utg26844|quiver|pilon	16809	.	T	G	82.77	PASS	AC=1;AF=0.500;AN=2;BaseQRankSum=-1.014;ClippingRankSum=-1.176;DP=23;FS=16.250;MLEAC=1;MLEAF=0.500;MQ=50.00;MQRankSum=-1.501;QD=3.60;ReadPosRankSum=0.933;SOR=3.229	GT:AD:DP:GQ:PL	0/1:19,4:23:99:111,0,786
NOT_SCAFFOLDED_NGS_utg26844|quiver|pilon	16813	.	C	A	79.77	PASS	AC=1;AF=0.500;AN=2;BaseQRankSum=-0.426;ClippingRankSum=0.426;DP=24;FS=15.079;MLEAC=1;MLEAF=0.500;MQ=49.62;MQRankSum=-1.665;QD=3.32;ReadPosRankSum=0.503;SOR=3.232	GT:AD:DP:GQ:PL	0/1:20,4:24:99:108,0,823
NOT_SCAFFOLDED_NGS_utg26844|quiver|pilon	16896	.	T	C	202.77	PASS	AC=1;AF=0.500;AN=2;BaseQRankSum=1.743;ClippingRankSum=0.360;DP=27;FS=8.637;MLEAC=1;MLEAF=0.500;MQ=39.52;MQRankSum=0.194;QD=7.51;ReadPosRankSum=-1.356;SOR=3.086	GT:AD:DP:GQ:PL	0/1:20,7:27:99:231,0,1421
NOT_SCAFFOLDED_NGS_utg26844|quiver|pilon	16905	.	C	T	127.77	PASS	AC=1;AF=0.500;AN=2;BaseQRankSum=-0.410;ClippingRankSum=1.379;DP=23;FS=5.647;MLEAC=1;MLEAF=0.500;MQ=40.53;MQRankSum=0.634;QD=5.56;ReadPosRankSum=-1.304;SOR=2.437	GT:AD:DP:GQ:PL	0/1:18,5:23:99:156,0,1374
NOT_SCAFFOLDED_NGS_utg26844|quiver|pilon	17685	.	A	T	253.77	PASS	AC=1;AF=0.500;AN=2;BaseQRankSum=-0.996;ClippingRankSum=0.508;DP=32;FS=3.567;MLEAC=1;MLEAF=0.500;MQ=58.35;MQRankSum=1.443;QD=7.93;ReadPosRankSum=0.874;SOR=1.445	GT:AD:DP:GQ:PL	0/1:22,10:32:99:282,0,711
NOT_SCAFFOLDED_NGS_utg26844|quiver|pilon	17736	.	A	C	298.77	PASS	AC=1;AF=0.500;AN=2;BaseQRankSum=-0.252;ClippingRankSum=-1.024;DP=37;FS=0.000;MLEAC=1;MLEAF=0.500;MQ=59.54;MQRankSum=-0.889;QD=8.07;ReadPosRankSum=0.990;SOR=0.527	GT:AD:DP:GQ:PL	0/1:24,12:36:99:327,0,774
NOT_SCAFFOLDED_NGS_utg26844|quiver|pilon	17866	.	G	T	514.77	PASS	AC=1;AF=0.500;AN=2;BaseQRankSum=0.477;ClippingRankSum=0.341;DP=51;FS=0.000;MLEAC=1;MLEAF=0.500;MQ=54.93;MQRankSum=-3.439;QD=10.09;ReadPosRankSum=-0.536;SOR=0.562	GT:AD:DP:GQ:PL	0/1:32,19:51:99:543,0,975
NOT_SCAFFOLDED_NGS_utg26844|quiver|pilon	17919	.	G	C	537.77	PASS	AC=1;AF=0.500;AN=2;BaseQRankSum=1.654;ClippingRankSum=-0.822;DP=51;FS=4.344;MLEAC=1;MLEAF=0.500;MQ=51.38;MQRankSum=-5.694;QD=10.54;ReadPosRankSum=2.263;SOR=1.161	GT:AD:DP:GQ:PL	0/1:35,16:51:99:566,0,1421
NOT_SCAFFOLDED_NGS_utg26844|quiver|pilon	17920	.	G	A	537.77	PASS	AC=1;AF=0.500;AN=2;BaseQRankSum=1.736;ClippingRankSum=-0.030;DP=51;FS=4.344;MLEAC=1;MLEAF=0.500;MQ=51.38;MQRankSum=-5.694;QD=10.54;ReadPosRankSum=2.223;SOR=1.161	GT:AD:DP:GQ:PL	0/1:35,16:51:99:566,0,1421
NOT_SCAFFOLDED_NGS_utg26844|quiver|pilon	17939	.	TA	T	724.73	PASS	AC=1;AF=0.500;AN=2;BaseQRankSum=1.554;ClippingRankSum=-0.063;DP=59;FS=5.393;MLEAC=1;MLEAF=0.500;MQ=51.86;MQRankSum=-4.145;QD=12.28;ReadPosRankSum=-0.707;SOR=0.985	GT:AD:DP:GQ:PL	0/1:33,25:58:99:762,0,1058
NOT_SCAFFOLDED_NGS_utg26844|quiver|pilon	17968	.	T	A	628.77	PASS	AC=1;AF=0.500;AN=2;BaseQRankSum=-1.230;ClippingRankSum=0.602;DP=56;FS=5.430;MLEAC=1;MLEAF=0.500;MQ=54.84;MQRankSum=-0.908;QD=11.23;ReadPosRankSum=0.484;SOR=0.579	GT:AD:DP:GQ:PL	0/1:31,24:55:99:657,0,959
NOT_SCAFFOLDED_NGS_utg26844|quiver|pilon	17998	.	C	T	798.77	PASS	AC=1;AF=0.500;AN=2;BaseQRankSum=-0.331;ClippingRankSum=-1.694;DP=52;FS=2.359;MLEAC=1;MLEAF=0.500;MQ=57.37;MQRankSum=0.256;QD=15.36;ReadPosRankSum=1.751;SOR=1.071	GT:AD:DP:GQ:PL	0/1:23,28:51:99:827,0,680
NOT_SCAFFOLDED_NGS_utg26844|quiver|pilon	18024	.	G	A	758.77	PASS	AC=1;AF=0.500;AN=2;BaseQRankSum=-0.880;ClippingRankSum=0.678;DP=40;FS=0.000;MLEAC=1;MLEAF=0.500;MQ=57.23;MQRankSum=1.400;QD=18.97;ReadPosRankSum=1.169;SOR=0.904	GT:AD:DP:GQ:PL	0/1:15,24:39:99:787,0,514
NOT_SCAFFOLDED_NGS_utg26844|quiver|pilon	18095	.	TG	T	252.73	PASS	AC=1;AF=0.500;AN=2;BaseQRankSum=1.541;ClippingRankSum=0.514;DP=39;FS=1.386;MLEAC=1;MLEAF=0.500;MQ=56.24;MQRankSum=-2.238;QD=6.48;ReadPosRankSum=-0.547;SOR=0.460	GT:AD:DP:GQ:PL	0/1:28,10:38:99:290,0,1004
NOT_SCAFFOLDED_NGS_utg26844|quiver|pilon	18122	.	C	G	78.77	PASS	AC=1;AF=0.500;AN=2;BaseQRankSum=2.104;ClippingRankSum=-1.006;DP=37;FS=0.000;MLEAC=1;MLEAF=0.500;MQ=58.83;MQRankSum=-1.235;QD=2.13;ReadPosRankSum=1.281;SOR=0.946	GT:AD:DP:GQ:PL	0/1:31,5:36:99:107,0,951
NOT_SCAFFOLDED_NGS_utg26844|quiver|pilon	18153	.	A	G	50.77	PASS	AC=1;AF=0.500;AN=2;BaseQRankSum=2.386;ClippingRankSum=0.501;DP=32;FS=0.000;MLEAC=1;MLEAF=0.500;MQ=58.01;MQRankSum=-3.211;QD=1.59;ReadPosRankSum=-1.090;SOR=1.096	GT:AD:DP:GQ:PL	0/1:27,4:31:79:79,0,913
NOT_SCAFFOLDED_NGS_utg26844|quiver|pilon	18183	.	A	C	210.77	PASS	AC=1;AF=0.500;AN=2;BaseQRankSum=1.458;ClippingRankSum=-0.680;DP=42;FS=5.772;MLEAC=1;MLEAF=0.500;MQ=55.74;MQRankSum=-4.534;QD=5.02;ReadPosRankSum=-0.130;SOR=1.282	GT:AD:DP:GQ:PL	0/1:31,9:40:99:239,0,1048
NOT_SCAFFOLDED_NGS_utg26844|quiver|pilon	18194	.	G	C	265.77	PASS	AC=1;AF=0.500;AN=2;BaseQRankSum=1.840;ClippingRankSum=-1.343;DP=40;FS=5.701;MLEAC=1;MLEAF=0.500;MQ=55.07;MQRankSum=-4.658;QD=6.64;ReadPosRankSum=0.514;SOR=1.523	GT:AD:DP:GQ:PL	0/1:28,10:38:99:294,0,901
NOT_SCAFFOLDED_NGS_utg26844|quiver|pilon	18302	.	T	C	112.77	PASS	AC=1;AF=0.500;AN=2;BaseQRankSum=2.082;ClippingRankSum=0.065;DP=27;FS=13.719;MLEAC=1;MLEAF=0.500;MQ=56.64;MQRankSum=-3.448;QD=4.18;ReadPosRankSum=0.195;SOR=3.600	GT:AD:DP:GQ:PL	0/1:21,5:26:99:141,0,2316
NOT_SCAFFOLDED_NGS_utg26844|quiver|pilon	18308	.	C	A	106.77	PASS	AC=1;AF=0.500;AN=2;BaseQRankSum=1.080;ClippingRankSum=0.660;DP=28;FS=12.798;MLEAC=1;MLEAF=0.500;MQ=56.95;MQRankSum=-3.479;QD=3.81;ReadPosRankSum=1.020;SOR=3.607	GT:AD:DP:GQ:PL	0/1:23,5:28:99:135,0,2421
NOT_SCAFFOLDED_NGS_utg26844|quiver|pilon	18317	.	C	A	100.77	PASS	AC=1;AF=0.500;AN=2;BaseQRankSum=2.336;ClippingRankSum=1.370;DP=31;FS=8.913;MLEAC=1;MLEAF=0.500;MQ=56.62;MQRankSum=-3.249;QD=3.25;ReadPosRankSum=0.671;SOR=3.334	GT:AD:DP:GQ:PL	0/1:26,5:31:99:129,0,2495
NOT_SCAFFOLDED_NGS_utg26844|quiver|pilon	18768	.	G	C	79.77	PASS	AC=1;AF=0.500;AN=2;BaseQRankSum=-0.474;ClippingRankSum=-0.227;DP=37;FS=8.224;MLEAC=1;MLEAF=0.500;MQ=52.10;MQRankSum=-3.853;QD=2.16;ReadPosRankSum=-0.927;SOR=2.833	GT:AD:DP:GQ:PL	0/1:31,6:37:99:108,0,1139
NOT_SCAFFOLDED_NGS_utg26844|quiver|pilon	18834	.	T	A	353.77	PASS	AC=1;AF=0.500;AN=2;BaseQRankSum=1.051;ClippingRankSum=-0.365;DP=49;FS=9.502;MLEAC=1;MLEAF=0.500;MQ=53.08;MQRankSum=-0.210;QD=7.22;ReadPosRankSum=-1.162;SOR=2.206	GT:AD:DP:GQ:PL	0/1:35,14:49:99:382,0,1077
NOT_SCAFFOLDED_NGS_utg26844|quiver|pilon	19091	.	C	G	34.77	LowQual	AC=1;AF=0.500;AN=2;BaseQRankSum=0.212;ClippingRankSum=-1.799;DP=20;FS=5.464;MLEAC=1;MLEAF=0.500;MQ=39.36;MQRankSum=-0.423;QD=1.74;ReadPosRankSum=1.270;SOR=0.031	GT:AD:DP:GQ:PL	0/1:17,3:20:63:63,0,663
NOT_SCAFFOLDED_NGS_utg26844|quiver|pilon	19132	.	T	A	56.77	PASS	AC=1;AF=0.500;AN=2;BaseQRankSum=0.538;ClippingRankSum=-0.664;DP=29;FS=0.000;MLEAC=1;MLEAF=0.500;MQ=39.58;MQRankSum=0.158;QD=1.96;ReadPosRankSum=-1.233;SOR=0.036	GT:AD:DP:GQ:PL	0/1:25,4:29:85:85,0,949
NOT_SCAFFOLDED_NGS_utg26844|quiver|pilon	19144	.	G	A	64.77	PASS	AC=1;AF=0.500;AN=2;BaseQRankSum=-0.538;ClippingRankSum=-0.538;DP=29;FS=0.000;MLEAC=1;MLEAF=0.500;MQ=39.58;MQRankSum=-0.664;QD=2.23;ReadPosRankSum=0.538;SOR=0.148	GT:AD:DP:GQ:PL	0/1:25,4:29:93:93,0,1377
NOT_SCAFFOLDED_NGS_utg26844|quiver|pilon	19150	.	G	A	49.77	LowQD;LowQual	AC=1;AF=0.500;AN=2;BaseQRankSum=2.272;ClippingRankSum=-0.134;DP=34;FS=0.000;MLEAC=1;MLEAF=0.500;MQ=40.78;MQRankSum=-0.027;QD=1.46;ReadPosRankSum=0.401;SOR=0.619	GT:AD:DP:GQ:PL	0/1:30,4:34:78:78,0,1531
NOT_SCAFFOLDED_NGS_utg26844|quiver|pilon	19967	.	T	A	82.77	PASS	AC=1;AF=0.500;AN=2;BaseQRankSum=-0.284;ClippingRankSum=1.501;DP=23;FS=0.000;MLEAC=1;MLEAF=0.500;MQ=49.12;MQRankSum=-1.419;QD=3.60;ReadPosRankSum=1.501;SOR=0.602	GT:AD:DP:GQ:PL	0/1:19,4:23:99:111,0,2480
NOT_SCAFFOLDED_NGS_utg26844|quiver|pilon	19987	.	G	A	121.77	PASS	AC=1;AF=0.500;AN=2;BaseQRankSum=-1.066;ClippingRankSum=-0.498;DP=24;FS=0.000;MLEAC=1;MLEAF=0.500;MQ=46.52;MQRankSum=-1.137;QD=5.07;ReadPosRankSum=0.782;SOR=0.904	GT:AD:DP:GQ:PL	0/1:19,5:24:99:150,0,2932
NOT_SCAFFOLDED_NGS_utg26844|quiver|pilon	19995	.	C	A	166.77	PASS	AC=1;AF=0.500;AN=2;BaseQRankSum=-1.066;ClippingRankSum=-1.208;DP=24;FS=2.114;MLEAC=1;MLEAF=0.500;MQ=46.37;MQRankSum=-1.137;QD=6.95;ReadPosRankSum=0.284;SOR=1.508	GT:AD:DP:GQ:PL	0/1:19,5:24:99:195,0,2888
NOT_SCAFFOLDED_NGS_utg26844|quiver|pilon	20010	.	A	C	121.77	PASS	AC=1;AF=0.500;AN=2;BaseQRankSum=-0.569;ClippingRankSum=-0.569;DP=24;FS=1.999;MLEAC=1;MLEAF=0.500;MQ=45.55;MQRankSum=-0.782;QD=5.07;ReadPosRankSum=-0.782;SOR=1.214	GT:AD:DP:GQ:PL	0/1:19,5:24:99:150,0,2981
NOT_SCAFFOLDED_NGS_utg26844|quiver|pilon	20032	.	T	G	118.77	PASS	AC=1;AF=0.500;AN=2;BaseQRankSum=0.960;ClippingRankSum=-0.175;DP=24;FS=2.625;MLEAC=1;MLEAF=0.500;MQ=48.33;MQRankSum=-1.309;QD=4.95;ReadPosRankSum=0.873;SOR=1.402	GT:AD:DP:GQ:PL	0/1:21,3:24:99:147,0,2488
NOT_SCAFFOLDED_NGS_utg26844|quiver|pilon	20584	.	C	T	72.77	PASS	AC=1;AF=0.500;AN=2;BaseQRankSum=-1.858;ClippingRankSum=0.159;DP=18;FS=0.000;MLEAC=1;MLEAF=0.500;MQ=43.50;MQRankSum=-1.327;QD=4.04;ReadPosRankSum=-0.372;SOR=1.329	GT:AD:DP:GQ:PL	0/1:14,4:18:99:101,0,545
NOT_SCAFFOLDED_NGS_utg26844|quiver|pilon	20610	.	C	A	98.77	PASS	AC=1;AF=0.500;AN=2;BaseQRankSum=1.018;ClippingRankSum=-1.175;DP=22;FS=0.000;MLEAC=1;MLEAF=0.500;MQ=45.99;MQRankSum=-2.977;QD=4.49;ReadPosRankSum=0.548;SOR=0.846	GT:AD:DP:GQ:PL	0/1:17,5:22:99:127,0,563
NOT_SCAFFOLDED_NGS_utg26844|quiver|pilon	20643	.	TA	T	195.73	PASS	AC=1;AF=0.500;AN=2;BaseQRankSum=-0.352;ClippingRankSum=-0.258;DP=30;FS=1.688;MLEAC=1;MLEAF=0.500;MQ=48.04;MQRankSum=-3.447;QD=6.52;ReadPosRankSum=0.446;SOR=0.307	GT:AD:DP:GQ:PL	0/1:22,8:30:99:233,0,799
NOT_SCAFFOLDED_NGS_utg26844|quiver|pilon	21363	.	A	G	58.77	PASS	AC=1;AF=0.500;AN=2;BaseQRankSum=-1.304;ClippingRankSum=-1.096;DP=39;FS=0.000;MLEAC=1;MLEAF=0.500;MQ=54.44;MQRankSum=-4.261;QD=1.51;ReadPosRankSum=0.713;SOR=0.527	GT:AD:DP:GQ:PL	0/1:31,8:39:87:87,0,923
NOT_SCAFFOLDED_NGS_utg25795|quiver|pilon	10843	.	C	G	68.77	PASS	AC=1;AF=0.500;AN=2;BaseQRankSum=-1.036;ClippingRankSum=1.447;DP=10;FS=0.000;MLEAC=1;MLEAF=0.500;MQ=29.65;MQRankSum=1.133;QD=6.88;ReadPosRankSum=0.365;SOR=0.368	GT:AD:DP:GQ:PL	0/1:6,4:10:97:97,0,122
NOT_SCAFFOLDED_NGS_utg25795|quiver|pilon	10970	.	C	T	70.77	PASS	AC=1;AF=0.500;AN=2;BaseQRankSum=0.740;ClippingRankSum=-0.370;DP=13;FS=0.000;MLEAC=1;MLEAF=0.500;MQ=32.31;MQRankSum=0.370;QD=5.44;ReadPosRankSum=0.370;SOR=1.179	GT:AD:DP:GQ:PL	0/1:9,3:12:99:99,0,506
NOT_SCAFFOLDED_NGS_utg25795|quiver|pilon	10973	.	A	G	70.77	PASS	AC=1;AF=0.500;AN=2;BaseQRankSum=2.034;ClippingRankSum=1.849;DP=13;FS=0.000;MLEAC=1;MLEAF=0.500;MQ=32.31;MQRankSum=0.185;QD=5.44;ReadPosRankSum=-0.185;SOR=1.179	GT:AD:DP:GQ:PL	0/1:9,3:12:99:99,0,506
NOT_SCAFFOLDED_NGS_utg25795|quiver|pilon	11537	.	C	G	41.77	LowQual	AC=1;AF=0.500;AN=2;BaseQRankSum=0.898;ClippingRankSum=0.614;DP=20;FS=9.332;MLEAC=1;MLEAF=0.500;MQ=32.44;MQRankSum=-0.898;QD=2.09;ReadPosRankSum=1.465;SOR=3.258	GT:AD:DP:GQ:PL	0/1:16,4:20:70:70,0,411
NOT_SCAFFOLDED_NGS_utg25071|quiver|pilon	1918	.	C	CTTAG	189.73	PASS	AC=1;AF=0.500;AN=2;BaseQRankSum=2.602;ClippingRankSum=0.533;DP=50;FS=1.490;MLEAC=1;MLEAF=0.500;MQ=48.16;MQRankSum=-3.515;QD=3.79;ReadPosRankSum=0.806;SOR=1.038	GT:AD:DP:GQ:PL	0/1:36,8:44:99:227,0,2135
NOT_SCAFFOLDED_NGS_utg25071|quiver|pilon	3448	.	C	A	82.77	LowQD	AC=1;AF=0.500;AN=2;BaseQRankSum=-1.413;ClippingRankSum=-0.862;DP=57;FS=0.000;MLEAC=1;MLEAF=0.500;MQ=40.05;MQRankSum=-3.021;QD=1.45;ReadPosRankSum=1.114;SOR=0.446	GT:AD:DP:GQ:PL	0/1:49,8:57:99:111,0,1825
NOT_SCAFFOLDED_NGS_utg25071|quiver|pilon	3652	.	C	A	650.77	PASS	AC=1;AF=0.500;AN=2;BaseQRankSum=-0.005;ClippingRankSum=1.000;DP=81;FS=1.024;MLEAC=1;MLEAF=0.500;MQ=45.83;MQRankSum=-0.466;QD=8.03;ReadPosRankSum=1.513;SOR=0.884	GT:AD:DP:GQ:PL	0/1:58,23:81:99:679,0,2002
NOT_SCAFFOLDED_NGS_utg25071|quiver|pilon	3701	.	A	T	361.77	PASS	AC=1;AF=0.500;AN=2;BaseQRankSum=0.345;ClippingRankSum=0.190;DP=71;FS=2.527;MLEAC=1;MLEAF=0.500;MQ=37.27;MQRankSum=3.726;QD=5.10;ReadPosRankSum=0.261;SOR=0.568	GT:AD:DP:GQ:PL	0/1:56,15:71:99:390,0,1813
NOT_SCAFFOLDED_NGS_utg25071|quiver|pilon	3891	.	G	A	334.77	PASS	AC=1;AF=0.500;AN=2;BaseQRankSum=1.227;ClippingRankSum=1.136;DP=58;FS=2.680;MLEAC=1;MLEAF=0.500;MQ=37.54;MQRankSum=-0.373;QD=5.77;ReadPosRankSum=0.245;SOR=0.809	GT:AD:DP:GQ:PL	0/1:44,14:58:99:363,0,1379
NOT_SCAFFOLDED_NGS_utg25071|quiver|pilon	4459	.	G	A	324.77	PASS	AC=1;AF=0.500;AN=2;BaseQRankSum=0.209;ClippingRankSum=0.790;DP=59;FS=6.609;MLEAC=1;MLEAF=0.500;MQ=48.32;MQRankSum=1.735;QD=5.50;ReadPosRankSum=0.518;SOR=0.691	GT:AD:DP:GQ:PL	0/1:44,14:58:99:353,0,1466
NOT_SCAFFOLDED_NGS_utg25071|quiver|pilon	4767	.	C	T	96.77	LowQD	AC=1;AF=0.500;AN=2;BaseQRankSum=-2.324;ClippingRankSum=0.565;DP=71;FS=0.000;MLEAC=1;MLEAF=0.500;MQ=57.57;MQRankSum=-4.276;QD=1.36;ReadPosRankSum=0.758;SOR=0.750	GT:AD:DP:GQ:PL	0/1:59,11:70:99:125,0,2128
NOT_SCAFFOLDED_NGS_utg25071|quiver|pilon	4965	.	T	C	265.77	PASS	AC=1;AF=0.500;AN=2;BaseQRankSum=1.030;ClippingRankSum=-0.887;DP=80;FS=15.929;MLEAC=1;MLEAF=0.500;MQ=46.25;MQRankSum=-3.260;QD=3.32;ReadPosRankSum=1.565;SOR=3.144	GT:AD:DP:GQ:PL	0/1:67,13:80:99:294,0,2280
NOT_SCAFFOLDED_NGS_utg25071|quiver|pilon	5027	.	C	G	588.77	PASS	AC=1;AF=0.500;AN=2;BaseQRankSum=1.165;ClippingRankSum=0.969;DP=94;FS=4.794;MLEAC=1;MLEAF=0.500;MQ=48.85;MQRankSum=-2.237;QD=6.26;ReadPosRankSum=0.585;SOR=1.329	GT:AD:DP:GQ:PL	0/1:72,22:94:99:617,0,2531
NOT_SCAFFOLDED_NGS_utg25071|quiver|pilon	5096	.	T	C	601.77	PASS	AC=1;AF=0.500;AN=2;BaseQRankSum=0.338;ClippingRankSum=-0.784;DP=95;FS=14.574;MLEAC=1;MLEAF=0.500;MQ=42.20;MQRankSum=-0.407;QD=6.33;ReadPosRankSum=0.792;SOR=1.400	GT:AD:DP:GQ:PL	0/1:71,24:95:99:630,0,2438
NOT_SCAFFOLDED_NGS_utg25071|quiver|pilon	6686	.	C	T	128.77	PASS	AC=1;AF=0.500;AN=2;BaseQRankSum=0.072;ClippingRankSum=-1.035;DP=73;FS=10.687;MLEAC=1;MLEAF=0.500;MQ=49.45;MQRankSum=-2.174;QD=1.76;ReadPosRankSum=2.110;SOR=2.276	GT:AD:DP:GQ:PL	0/1:63,10:73:99:157,0,2235
NOT_SCAFFOLDED_NGS_utg25071|quiver|pilon	7249	.	C	A	81.77	PASS	AC=1;AF=0.500;AN=2;BaseQRankSum=0.150;ClippingRankSum=-0.350;DP=19;FS=0.000;MLEAC=1;MLEAF=0.500;MQ=38.92;MQRankSum=1.050;QD=4.30;ReadPosRankSum=-0.850;SOR=0.093	GT:AD:DP:GQ:PL	0/1:15,4:19:99:110,0,537
NOT_SCAFFOLDED_NGS_utg25071|quiver|pilon	7635	.	G	A	107.77	PASS	AC=1;AF=0.500;AN=2;BaseQRankSum=-1.034;ClippingRankSum=-0.278;DP=11;FS=0.000;MLEAC=1;MLEAF=0.500;MQ=39.65;MQRankSum=0.896;QD=9.80;ReadPosRankSum=-0.896;SOR=0.330	GT:AD:DP:GQ:PL	0/1:7,4:11:99:136,0,268
NOT_SCAFFOLDED_NGS_utg25071|quiver|pilon	8172	.	C	T	272.77	PASS	AC=1;AF=0.500;AN=2;BaseQRankSum=-0.129;ClippingRankSum=-0.208;DP=55;FS=5.175;MLEAC=1;MLEAF=0.500;MQ=41.21;MQRankSum=-2.803;QD=4.96;ReadPosRankSum=1.694;SOR=1.664	GT:AD:DP:GQ:PL	0/1:42,13:55:99:301,0,1328
NOT_SCAFFOLDED_NGS_utg25071|quiver|pilon	10176	.	T	C	96.77	LowQD	AC=1;AF=0.500;AN=2;BaseQRankSum=3.374;ClippingRankSum=1.886;DP=81;FS=24.251;MLEAC=1;MLEAF=0.500;MQ=46.80;MQRankSum=-2.126;QD=1.19;ReadPosRankSum=2.307;SOR=4.615	GT:AD:DP:GQ:PL	0/1:72,9:81:99:125,0,2370
NOT_SCAFFOLDED_NGS_utg25071|quiver|pilon	10256	.	T	A	307.77	PASS	AC=1;AF=0.500;AN=2;BaseQRankSum=1.246;ClippingRankSum=1.435;DP=80;FS=4.669;MLEAC=1;MLEAF=0.500;MQ=52.19;MQRankSum=-1.152;QD=3.85;ReadPosRankSum=0.397;SOR=1.599	GT:AD:DP:GQ:PL	0/1:68,12:80:99:336,0,3022
NOT_SCAFFOLDED_NGS_utg25071|quiver|pilon	10264	.	T	A	338.77	PASS	AC=1;AF=0.500;AN=2;BaseQRankSum=2.863;ClippingRankSum=-0.751;DP=86;FS=0.000;MLEAC=1;MLEAF=0.500;MQ=53.96;MQRankSum=-0.641;QD=3.94;ReadPosRankSum=1.850;SOR=0.716	GT:AD:DP:GQ:PL	0/1:72,13:85:99:367,0,3105
NOT_SCAFFOLDED_NGS_utg25071|quiver|pilon	10355	.	A	G	228.77	PASS	AC=1;AF=0.500;AN=2;BaseQRankSum=-1.390;ClippingRankSum=1.017;DP=104;FS=3.705;MLEAC=1;MLEAF=0.500;MQ=52.94;MQRankSum=1.435;QD=2.20;ReadPosRankSum=0.227;SOR=1.304	GT:AD:DP:GQ:PL	0/1:86,17:103:99:257,0,2913
NOT_SCAFFOLDED_NGS_utg25071|quiver|pilon	11325	.	C	A	72.77	PASS	AC=1;AF=0.500;AN=2;BaseQRankSum=1.047;ClippingRankSum=-1.222;DP=24;FS=5.746;MLEAC=1;MLEAF=0.500;MQ=37.45;MQRankSum=0.786;QD=3.03;ReadPosRankSum=0.786;SOR=2.348	GT:AD:DP:GQ:PL	0/1:21,3:24:99:101,0,1995
NOT_SCAFFOLDED_NGS_utg25071|quiver|pilon	11338	.	T	C	239.77	PASS	AC=1;AF=0.500;AN=2;BaseQRankSum=0.382;ClippingRankSum=1.758;DP=29;FS=0.000;MLEAC=1;MLEAF=0.500;MQ=37.75;MQRankSum=0.739;QD=8.27;ReadPosRankSum=-1.402;SOR=0.941	GT:AD:DP:GQ:PL	0/1:22,7:29:99:268,0,2184
NOT_SCAFFOLDED_NGS_utg25071|quiver|pilon	11346	.	C	T	227.77	PASS	AC=1;AF=0.500;AN=2;BaseQRankSum=0.264;ClippingRankSum=0.792;DP=34;FS=0.000;MLEAC=1;MLEAF=0.500;MQ=38.09;MQRankSum=1.644;QD=6.70;ReadPosRankSum=0.183;SOR=0.560	GT:AD:DP:GQ:PL	0/1:26,8:34:99:256,0,2303
NOT_SCAFFOLDED_NGS_utg25071|quiver|pilon	12427	.	A	ATAAG	83.73	PASS	AC=1;AF=0.500;AN=2;BaseQRankSum=1.350;ClippingRankSum=-0.350;DP=25;FS=0.000;MLEAC=1;MLEAF=0.500;MQ=45.26;MQRankSum=0.250;QD=3.35;ReadPosRankSum=1.350;SOR=0.399	GT:AD:DP:GQ:PL	0/1:15,4:19:99:121,0,722
NOT_SCAFFOLDED_NGS_utg25071|quiver|pilon	12615	.	TG	T	165.73	PASS	AC=1;AF=0.500;AN=2;BaseQRankSum=3.064;ClippingRankSum=1.769;DP=77;FS=0.000;MLEAC=1;MLEAF=0.500;MQ=48.47;MQRankSum=-0.808;QD=2.15;ReadPosRankSum=0.487;SOR=0.730	GT:AD:DP:GQ:PL	0/1:66,11:77:99:203,0,2437
NOT_SCAFFOLDED_NGS_utg25071|quiver|pilon	13622	.	A	G	184.77	PASS	AC=1;AF=0.500;AN=2;BaseQRankSum=0.326;ClippingRankSum=-2.199;DP=45;FS=3.690;MLEAC=1;MLEAF=0.500;MQ=43.95;MQRankSum=-1.149;QD=4.11;ReadPosRankSum=0.071;SOR=0.214	GT:AD:DP:GQ:PL	0/1:36,9:45:99:213,0,1367
NOT_SCAFFOLDED_NGS_utg25071|quiver|pilon	13666	.	T	TA	72.73	LowQD	AC=1;AF=0.500;AN=2;BaseQRankSum=0.124;ClippingRankSum=-0.844;DP=51;FS=3.564;MLEAC=1;MLEAF=0.500;MQ=46.11;MQRankSum=-2.089;QD=1.43;ReadPosRankSum=1.231;SOR=1.551	GT:AD:DP:GQ:PL	0/1:40,8:48:99:110,0,1121
NOT_SCAFFOLDED_NGS_utg25071|quiver|pilon	13742	.	G	A	144.77	PASS	AC=1;AF=0.500;AN=2;BaseQRankSum=-1.925;ClippingRankSum=-0.016;DP=41;FS=1.814;MLEAC=1;MLEAF=0.500;MQ=56.28;MQRankSum=1.267;QD=3.53;ReadPosRankSum=1.727;SOR=1.071	GT:AD:DP:GQ:PL	0/1:33,8:41:99:173,0,1217
NOT_SCAFFOLDED_NGS_utg25071|quiver|pilon	17293	.	C	T	211.77	PASS	AC=1;AF=0.500;AN=2;BaseQRankSum=-0.211;ClippingRankSum=1.030;DP=50;FS=1.522;MLEAC=1;MLEAF=0.500;MQ=45.62;MQRankSum=-1.030;QD=4.24;ReadPosRankSum=0.984;SOR=1.066	GT:AD:DP:GQ:PL	0/1:39,11:50:99:240,0,1331
NOT_SCAFFOLDED_NGS_utg25071|quiver|pilon	17336	.	C	A	412.77	PASS	AC=1;AF=0.500;AN=2;BaseQRankSum=0.690;ClippingRankSum=-0.667;DP=81;FS=1.062;MLEAC=1;MLEAF=0.500;MQ=47.80;MQRankSum=0.609;QD=5.10;ReadPosRankSum=2.001;SOR=0.465	GT:AD:DP:GQ:PL	0/1:64,17:81:99:441,0,2154
NOT_SCAFFOLDED_NGS_utg25071|quiver|pilon	17829	.	A	G	232.77	PASS	AC=1;AF=0.500;AN=2;BaseQRankSum=-0.068;ClippingRankSum=-1.528;DP=47;FS=1.784;MLEAC=1;MLEAF=0.500;MQ=47.37;MQRankSum=-2.528;QD=4.95;ReadPosRankSum=1.663;SOR=1.364	GT:AD:DP:GQ:PL	0/1:38,9:47:99:261,0,2529
NOT_SCAFFOLDED_NGS_utg25071|quiver|pilon	17837	.	G	T	264.77	PASS	AC=1;AF=0.500;AN=2;BaseQRankSum=-0.236;ClippingRankSum=-0.236;DP=49;FS=3.827;MLEAC=1;MLEAF=0.500;MQ=45.65;MQRankSum=-2.319;QD=5.40;ReadPosRankSum=2.816;SOR=1.664	GT:AD:DP:GQ:PL	0/1:39,10:49:99:293,0,2607
NOT_SCAFFOLDED_NGS_utg7814|quiver|pilon	848	.	A	G	40.77	LowQual	AC=1;AF=0.500;AN=2;BaseQRankSum=-1.304;ClippingRankSum=0.261;DP=23;FS=1.935;MLEAC=1;MLEAF=0.500;MQ=33.52;MQRankSum=-2.944;QD=1.77;ReadPosRankSum=-0.112;SOR=0.895	GT:AD:DP:GQ:PL	0/1:18,5:23:69:69,0,618
NOT_SCAFFOLDED_NGS_utg7814|quiver|pilon	21142	.	G	C	298.77	PASS	AC=1;AF=0.500;AN=2;BaseQRankSum=-2.459;ClippingRankSum=1.153;DP=38;FS=1.594;MLEAC=1;MLEAF=0.500;MQ=51.04;MQRankSum=-4.156;QD=7.86;ReadPosRankSum=2.154;SOR=0.668	GT:AD:DP:GQ:PL	0/1:22,9:31:99:327,0,1120
NOT_SCAFFOLDED_NGS_utg7814|quiver|pilon	21152	.	C	T	304.77	PASS	AC=1;AF=0.500;AN=2;BaseQRankSum=-3.476;ClippingRankSum=0.549;DP=39;FS=1.475;MLEAC=1;MLEAF=0.500;MQ=50.79;MQRankSum=-3.801;QD=7.81;ReadPosRankSum=1.809;SOR=0.412	GT:AD:DP:GQ:PL	0/1:22,10:32:99:333,0,1070
NOT_SCAFFOLDED_NGS_utg7814|quiver|pilon	44139	.	AT	A	36.25	LowQual	AC=2;AF=1.00;AN=2;DP=6;FS=0.000;MLEAC=2;MLEAF=1.00;MQ=60.00;QD=6.04;SOR=1.179	GT:AD:DP:GQ:PL	1/1:0,3:3:9:73,9,0
NOT_SCAFFOLDED_NGS_utg7814|quiver|pilon	106155	.	A	T	76.77	PASS	AC=1;AF=0.500;AN=2;BaseQRankSum=-0.167;ClippingRankSum=-0.633;DP=24;FS=7.799;MLEAC=1;MLEAF=0.500;MQ=34.43;MQRankSum=-1.767;QD=3.20;ReadPosRankSum=0.033;SOR=2.269	GT:AD:DP:GQ:PL	0/1:18,6:24:99:105,0,588
NOT_SCAFFOLDED_NGS_utg7814|quiver|pilon	116155	.	T	TTTG	235.77	PASS	AC=2;AF=1.00;AN=2;DP=18;FS=0.000;MLEAC=2;MLEAF=1.00;MQ=59.68;QD=13.10;SOR=0.941	GT:AD:DP:GQ:PL	1/1:0,7:7:21:273,21,0
NOT_SCAFFOLDED_NGS_utg10018|quiver|pilon	5717	.	T	TC	36.82	LowQual	AC=1;AF=0.500;AN=2;BaseQRankSum=0.727;ClippingRankSum=-0.727;DP=6;FS=0.000;MLEAC=1;MLEAF=0.500;MQ=60.00;MQRankSum=0.727;QD=6.14;ReadPosRankSum=0.727;SOR=1.609	GT:AD:DP:GQ:PL	0/1:1,3:4:17:74,0,17
NOT_SCAFFOLDED_NGS_utg10018|quiver|pilon	47836	.	T	A	31.77	LowQual	AC=1;AF=0.500;AN=2;BaseQRankSum=-1.517;ClippingRankSum=-1.221;DP=8;FS=3.332;MLEAC=1;MLEAF=0.500;MQ=34.73;MQRankSum=-1.920;QD=3.97;ReadPosRankSum=-0.956;SOR=2.303	GT:AD:DP:GQ:PL	0/1:5,3:8:60:60,0,183
NOT_SCAFFOLDED_NGS_utg9611|quiver|pilon	584	.	G	GT	122.87	PASS	AC=2;AF=1.00;AN=2;DP=6;FS=0.000;MLEAC=2;MLEAF=1.00;MQ=43.97;QD=20.48;SOR=1.022	GT:AD:DP:GQ:PL	1/1:0,5:5:15:160,15,0
NOT_SCAFFOLDED_NGS_utg9611|quiver|pilon	11734	.	T	TA	76	PASS	AC=2;AF=1.00;AN=2;DP=6;FS=0.000;MLEAC=2;MLEAF=1.00;MQ=60.00;QD=12.67;SOR=1.609	GT:AD:DP:GQ:PL	1/1:0,4:4:12:113,12,0
NOT_SCAFFOLDED_NGS_utg32481|quiver|pilon	980	.	GT	G	59.25	LowCoverage	AC=2;AF=1.00;AN=2;DP=3;FS=0.000;MLEAC=2;MLEAF=1.00;MQ=48.18;QD=19.75;SOR=2.833	GT:AD:DP:GQ:PL	1/1:0,3:3:9:96,9,0
NOT_SCAFFOLDED_NGS_utg32481|quiver|pilon	1805	.	C	CGATTGTA	96.37	SnpCluster	AC=2;AF=1.00;AN=2;DP=11;FS=0.000;MLEAC=2;MLEAF=1.00;MQ=51.37;QD=8.76;SOR=1.179	GT:AD:DP:GQ:PL	1/1:0,3:3:8:133,8,0
NOT_SCAFFOLDED_NGS_utg32481|quiver|pilon	1807	.	T	A	106.41	LowCoverage;SnpCluster	AC=2;AF=1.00;AN=2;DP=3;FS=0.000;MLEAC=2;MLEAF=1.00;MQ=40.00;QD=31.04;SOR=1.179	GT:AD:DP:GQ:PL	1/1:0,3:3:8:134,8,0
NOT_SCAFFOLDED_NGS_utg32481|quiver|pilon	1813	.	T	C	106.41	LowCoverage;SnpCluster	AC=2;AF=1.00;AN=2;DP=3;FS=0.000;MLEAC=2;MLEAF=1.00;MQ=40.00;QD=26.41;SOR=1.179	GT:AD:DP:GQ:PL	1/1:0,3:3:8:134,8,0
NOT_SCAFFOLDED_NGS_utg32481|quiver|pilon	3234	.	G	A	1276.77	PASS	AC=2;AF=1.00;AN=2;DP=36;FS=0.000;MLEAC=2;MLEAF=1.00;MQ=56.38;QD=28.76;SOR=1.061	GT:AD:DP:GQ:PL	1/1:0,36:36:99:1305,108,0
NOT_SCAFFOLDED_NGS_utg32481|quiver|pilon	3863	.	G	A	260.80	PASS	AC=2;AF=1.00;AN=2;DP=7;FS=0.000;MLEAC=2;MLEAF=1.00;MQ=43.72;QD=31.28;SOR=1.609	GT:AD:DP:GQ:PL	1/1:0,7:7:21:289,21,0
NOT_SCAFFOLDED_NGS_utg32481|quiver|pilon	4544	.	T	C	315.78	PASS	AC=2;AF=1.00;AN=2;DP=9;FS=0.000;MLEAC=2;MLEAF=1.00;MQ=48.76;QD=34.84;SOR=0.892	GT:AD:DP:GQ:PL	1/1:0,9:9:27:344,27,0
NOT_SCAFFOLDED_NGS_utg32481|quiver|pilon	6150	.	C	T	114.77	PASS	AC=1;AF=0.500;AN=2;BaseQRankSum=1.342;ClippingRankSum=-0.972;DP=19;FS=8.929;MLEAC=1;MLEAF=0.500;MQ=51.22;MQRankSum=-3.009;QD=6.04;ReadPosRankSum=1.805;SOR=3.126	GT:AD:DP:GQ:PL	0/1:14,5:19:99:143,0,435
NOT_SCAFFOLDED_NGS_utg32481|quiver|pilon	6340	.	T	TG	533.73	PASS	AC=1;AF=0.500;AN=2;BaseQRankSum=0.466;ClippingRankSum=-1.081;DP=45;FS=0.000;MLEAC=1;MLEAF=0.500;MQ=46.79;MQRankSum=0.011;QD=11.86;ReadPosRankSum=-0.262;SOR=0.833	GT:AD:DP:GQ:PL	0/1:24,21:45:99:571,0,692
NOT_SCAFFOLDED_NGS_utg32481|quiver|pilon	6492	.	T	C	125.77	PASS	AC=1;AF=0.500;AN=2;BaseQRankSum=2.611;ClippingRankSum=-0.106;DP=37;FS=16.929;MLEAC=1;MLEAF=0.500;MQ=58.61;MQRankSum=-1.592;QD=3.40;ReadPosRankSum=-0.233;SOR=3.904	GT:AD:DP:GQ:PL	0/1:30,6:36:99:154,0,998
NOT_SCAFFOLDED_NGS_utg32481|quiver|pilon	6570	.	C	A	103.77	PASS	AC=1;AF=0.500;AN=2;BaseQRankSum=2.107;ClippingRankSum=0.318;DP=29;FS=4.645;MLEAC=1;MLEAF=0.500;MQ=53.32;MQRankSum=-1.992;QD=3.58;ReadPosRankSum=1.299;SOR=1.981	GT:AD:DP:GQ:PL	0/1:24,5:29:99:132,0,820
NOT_SCAFFOLDED_NGS_utg32481|quiver|pilon	6609	.	C	G	669.77	PASS	AC=1;AF=0.500;AN=2;BaseQRankSum=0.317;ClippingRankSum=1.923;DP=31;FS=1.566;MLEAC=1;MLEAF=0.500;MQ=51.14;MQRankSum=-0.359;QD=21.61;ReadPosRankSum=1.120;SOR=0.352	GT:AD:DP:GQ:PL	0/1:10,21:31:99:698,0,259
NOT_SCAFFOLDED_NGS_utg32481|quiver|pilon	6629	.	C	T	613.77	PASS	AC=1;AF=0.500;AN=2;BaseQRankSum=-1.166;ClippingRankSum=-0.242;DP=30;FS=3.561;MLEAC=1;MLEAF=0.500;MQ=48.99;MQRankSum=-1.078;QD=20.46;ReadPosRankSum=-0.506;SOR=0.223	GT:AD:DP:GQ:PL	0/1:10,20:30:99:642,0,287
NOT_SCAFFOLDED_NGS_utg32481|quiver|pilon	6710	.	C	T	285.77	PASS	AC=1;AF=0.500;AN=2;BaseQRankSum=-0.427;ClippingRankSum=0.697;DP=29;FS=3.581;MLEAC=1;MLEAF=0.500;MQ=54.05;MQRankSum=-2.405;QD=9.85;ReadPosRankSum=-0.832;SOR=0.501	GT:AD:DP:GQ:PL	0/1:18,11:29:99:314,0,622
NOT_SCAFFOLDED_NGS_utg32481|quiver|pilon	6745	.	G	C	405.77	PASS	AC=1;AF=0.500;AN=2;BaseQRankSum=0.560;ClippingRankSum=0.227;DP=38;FS=4.846;MLEAC=1;MLEAF=0.500;MQ=54.69;MQRankSum=-1.861;QD=10.68;ReadPosRankSum=1.226;SOR=1.256	GT:AD:DP:GQ:PL	0/1:24,14:38:99:434,0,962
NOT_SCAFFOLDED_NGS_utg32481|quiver|pilon	6755	.	C	A	620.77	PASS	AC=1;AF=0.500;AN=2;BaseQRankSum=-0.940;ClippingRankSum=0.446;DP=44;FS=2.498;MLEAC=1;MLEAF=0.500;MQ=54.75;MQRankSum=2.091;QD=14.11;ReadPosRankSum=1.739;SOR=0.568	GT:AD:DP:GQ:PL	0/1:21,23:44:99:649,0,743
NOT_SCAFFOLDED_NGS_utg32481|quiver|pilon	6870	.	C	T	595.77	PASS	AC=1;AF=0.500;AN=2;BaseQRankSum=0.983;ClippingRankSum=-1.052;DP=34;FS=0.000;MLEAC=1;MLEAF=0.500;MQ=56.51;MQRankSum=-1.535;QD=17.52;ReadPosRankSum=1.984;SOR=0.892	GT:AD:DP:GQ:PL	0/1:16,18:34:99:624,0,489
NOT_SCAFFOLDED_NGS_utg32481|quiver|pilon	6912	.	G	A	396.77	PASS	AC=1;AF=0.500;AN=2;BaseQRankSum=0.071;ClippingRankSum=-1.701;DP=34;FS=0.000;MLEAC=1;MLEAF=0.500;MQ=50.30;MQRankSum=1.099;QD=11.67;ReadPosRankSum=-0.496;SOR=0.846	GT:AD:DP:GQ:PL	0/1:21,13:34:99:425,0,693
NOT_SCAFFOLDED_NGS_utg32481|quiver|pilon	6934	.	A	T	474.77	PASS	AC=1;AF=0.500;AN=2;BaseQRankSum=-0.534;ClippingRankSum=0.020;DP=31;FS=5.632;MLEAC=1;MLEAF=0.500;MQ=50.84;MQRankSum=-2.629;QD=15.32;ReadPosRankSum=0.929;SOR=0.172	GT:AD:DP:GQ:PL	0/1:16,15:31:99:503,0,588
NOT_SCAFFOLDED_NGS_utg32481|quiver|pilon	6947	.	T	A	462.77	PASS	AC=1;AF=0.500;AN=2;BaseQRankSum=-0.332;ClippingRankSum=0.122;DP=34;FS=1.445;MLEAC=1;MLEAF=0.500;MQ=52.54;MQRankSum=0.857;QD=13.61;ReadPosRankSum=1.802;SOR=1.200	GT:AD:DP:GQ:PL	0/1:20,14:34:99:491,0,728
NOT_SCAFFOLDED_NGS_utg32481|quiver|pilon	6959	.	C	T	414.77	PASS	AC=1;AF=0.500;AN=2;BaseQRankSum=0.329;ClippingRankSum=0.296;DP=36;FS=0.000;MLEAC=1;MLEAF=0.500;MQ=53.63;MQRankSum=1.087;QD=11.52;ReadPosRankSum=2.108;SOR=0.818	GT:AD:DP:GQ:PL	0/1:23,13:36:99:443,0,794
NOT_SCAFFOLDED_NGS_utg32481|quiver|pilon	6979	.	CA	C	518.73	PASS	AC=1;AF=0.500;AN=2;BaseQRankSum=1.465;ClippingRankSum=-0.497;DP=44;FS=1.254;MLEAC=1;MLEAF=0.500;MQ=58.50;MQRankSum=-0.217;QD=11.79;ReadPosRankSum=1.389;SOR=1.112	GT:AD:DP:GQ:PL	0/1:28,15:43:99:556,0,954
NOT_SCAFFOLDED_NGS_utg32481|quiver|pilon	7000	.	T	C	1132.77	PASS	AC=1;AF=0.500;AN=2;BaseQRankSum=0.885;ClippingRankSum=1.138;DP=48;FS=0.000;MLEAC=1;MLEAF=0.500;MQ=59.60;MQRankSum=0.506;QD=23.60;ReadPosRankSum=1.391;SOR=0.663	GT:AD:DP:GQ:PL	0/1:19,29:48:99:1161,0,711
NOT_SCAFFOLDED_NGS_utg32481|quiver|pilon	7002	.	C	T	1132.77	PASS	AC=1;AF=0.500;AN=2;BaseQRankSum=0.211;ClippingRankSum=-2.003;DP=48;FS=0.000;MLEAC=1;MLEAF=0.500;MQ=59.60;MQRankSum=2.193;QD=23.60;ReadPosRankSum=1.434;SOR=0.663	GT:AD:DP:GQ:PL	0/1:19,29:48:99:1161,0,711
NOT_SCAFFOLDED_NGS_utg32481|quiver|pilon	7057	.	G	A	448.77	PASS	AC=1;AF=0.500;AN=2;BaseQRankSum=-0.558;ClippingRankSum=0.055;DP=48;FS=4.452;MLEAC=1;MLEAF=0.500;MQ=59.94;MQRankSum=0.142;QD=9.35;ReadPosRankSum=1.148;SOR=1.129	GT:AD:DP:GQ:PL	0/1:32,16:48:99:477,0,1070
NOT_SCAFFOLDED_NGS_utg32481|quiver|pilon	7145	.	G	A	893.77	PASS	AC=1;AF=0.500;AN=2;BaseQRankSum=-0.111;ClippingRankSum=0.147;DP=52;FS=3.953;MLEAC=1;MLEAF=0.500;MQ=54.05;MQRankSum=-5.601;QD=17.19;ReadPosRankSum=0.571;SOR=0.930	GT:AD:DP:GQ:PL	0/1:23,29:52:99:922,0,716
NOT_SCAFFOLDED_NGS_utg32481|quiver|pilon	7195	.	T	C	700.77	PASS	AC=1;AF=0.500;AN=2;BaseQRankSum=0.708;ClippingRankSum=-0.632;DP=42;FS=1.218;MLEAC=1;MLEAF=0.500;MQ=52.91;MQRankSum=-4.144;QD=16.68;ReadPosRankSum=3.563;SOR=0.430	GT:AD:DP:GQ:PL	0/1:23,19:42:99:729,0,1100
NOT_SCAFFOLDED_NGS_utg32481|quiver|pilon	7196	.	G	T	700.77	PASS	AC=1;AF=0.500;AN=2;BaseQRankSum=0.505;ClippingRankSum=-0.303;DP=42;FS=1.218;MLEAC=1;MLEAF=0.500;MQ=52.91;MQRankSum=-4.650;QD=16.68;ReadPosRankSum=2.148;SOR=0.430	GT:AD:DP:GQ:PL	0/1:23,19:42:99:729,0,1100
NOT_SCAFFOLDED_NGS_utg32481|quiver|pilon	7291	.	A	G	316.77	PASS	AC=1;AF=0.500;AN=2;BaseQRankSum=-0.247;ClippingRankSum=-0.022;DP=29;FS=3.319;MLEAC=1;MLEAF=0.500;MQ=53.07;MQRankSum=-4.472;QD=10.92;ReadPosRankSum=0.517;SOR=0.591	GT:AD:DP:GQ:PL	0/1:18,11:29:99:345,0,604
NOT_SCAFFOLDED_NGS_utg32481|quiver|pilon	7302	.	C	A	258.77	PASS	AC=1;AF=0.500;AN=2;BaseQRankSum=0.991;ClippingRankSum=0.934;DP=25;FS=0.000;MLEAC=1;MLEAF=0.500;MQ=53.28;MQRankSum=-4.105;QD=10.35;ReadPosRankSum=2.406;SOR=0.459	GT:AD:DP:GQ:PL	0/1:16,9:25:99:287,0,527
NOT_SCAFFOLDED_NGS_utg32481|quiver|pilon	7415	.	A	G	546.77	PASS	AC=1;AF=0.500;AN=2;BaseQRankSum=-2.430;ClippingRankSum=-0.351;DP=39;FS=1.264;MLEAC=1;MLEAF=0.500;MQ=54.91;MQRankSum=-2.571;QD=14.02;ReadPosRankSum=1.138;SOR=0.435	GT:AD:DP:GQ:PL	0/1:19,20:39:99:575,0,649
NOT_SCAFFOLDED_NGS_utg32481|quiver|pilon	7590	.	A	G	103.77	PASS	AC=1;AF=0.500;AN=2;BaseQRankSum=-0.868;ClippingRankSum=0.644;DP=28;FS=1.882;MLEAC=1;MLEAF=0.500;MQ=58.98;MQRankSum=-0.420;QD=3.71;ReadPosRankSum=1.148;SOR=1.251	GT:AD:DP:GQ:PL	0/1:22,6:28:99:132,0,748
```
